# Evolutionary history of MEK1 illuminates the nature of cancer and RASopathy mutations

**DOI:** 10.1101/2023.03.09.531944

**Authors:** Ekaterina P. Andrianova, Robert A. Marmion, Stanislav Y. Shvartsman, Igor B. Zhulin

## Abstract

Mutations in signal transduction pathways lead to various diseases including cancers. MEK1 kinase, encoded by the human *MAP2K1* gene, is one of the central components of the MAPK pathway and more than a hundred somatic mutations in *MAP2K1* gene were identified in various tumors. Germline mutations deregulating MEK1 also lead to congenital abnormalities, such as the Cardiofaciocutaneous Syndrome and Arteriovenous Malformation. Evaluating variants associated with a disease is a challenge and computational genomic approaches aid in this process. Establishing evolutionary history of a gene improves computational prediction of disease-causing mutations; however, the evolutionary history of MEK1 is not well understood. Here, by revealing a precise evolutionary history of MEK1 we construct a well-defined dataset of MEK1 metazoan orthologs, which provides sufficient depth to distinguish between conserved and variable amino acid positions. We used this dataset to match known and predicted disease-causing and benign mutations to evolutionary changes observed in corresponding amino acid positions. We found that all known and the vast majority of suspected disease-causing mutations are evolutionarily intolerable. We selected several MEK1 mutations that cannot be unambiguously assessed by automated variant prediction tools, but that are confidently identified as evolutionary intolerant and thus “damaging” by our approach, for experimental validation in *Drosophila*. In all cases, evolutionary intolerant variants caused increased mortality and severe defects in fruit fly embryos confirming their damaging nature predicted by out computational strategy. We anticipate that our analysis will serve as a blueprint to help evaluate known and novel missense variants in MEK1 and that our approach will contribute to improving automated tools for disease-associated variant interpretation.

**Significance Statement:** High-throughput genome sequencing has significantly improved diagnosis, management, and treatment of genetic diseases and cancers. However, in addition to its indisputable utility, genome sequencing produces many variants that cannot be easily interpreted – so called variants of uncertain significance (VUS). Various automated bioinformatics tools can help predicting functional consequences of VUS, but their accuracy is relatively low. Here, by tracing precise evolutionary history of each amino acid position in MEK1 kinase, mutations in which cause neurodegenerative diseases and cancer in humans, we can establish whether VUS seen in humans are evolutionarily tolerant. Using published data and newly performed experiments in an animal model, we show that evolutionarily tolerable variants in MEK1 are benign, whereas intolerable substitutions are damaging. Our approach will help in diagnostics of MEK1-associated diseases, it is generalizable to many other disease-associated genes, and it can help improving automated predictors.

## Supplementary material for "Evolutionary history of MEK1 illuminates the nature of cancer and RASopathy mutations": Dataset S1

```
>Homo_sapiens_MEK1_NP_002746.1
DDDFEK-ISELGAGNGGVVFKVSHK-PSGLVMARKLIHLEIK-PAIRNQI-IRELQVLH-EC-NSPYIVGFY
GAFYSDGEISICMEHMDGGSLDQVLKKA-----GRIPEQILGKVSIAVIKGLTYLREKHKIMHRDVKPSNIL
VNSR-GE-IKLCDFGVSGQL-ID-SMA--NSF-VGTRSYMSPERLQ------GTHYSVQSDIWSMGLSLVEM
AVGRYPIP--PPD-AKELELMFGCQVE---GDA--AETPPRP--RTPGR--PLS-SY---------GMDSRP
PMA-IFELLDYIVNEPPPKLP--SGVFSLEFQDFVNKCLIKNPAERADLKQLMVHAF-I-KRSDAEEVDFAG
WLCST
>Monodelphis_domestica_XP_001367233.1
DDDFEK-ISELGAGNGGVVFKVSHK-PSGLIMARKLIHLEIK-PAIRNQI-IRELQVLH-EC-NSPYIVGFY
GAFYSDGEISICMEHMDGGSLDQVLKKA-----GRIPEQILGKVSIAVIKGLTYLREKHKIMHRDVKPSNIL
VNSR-GE-IKLCDFGVSGQL-ID-SMA--NSF-VGTRSYMSPERLQ------GTHYSVQSDIWSMGLSLVEM
AIGRYPIP--PPD-SKELELMFGCPME---GDA--AETSPRP--RTPGR--PLS-SY---------GMDSRP
PMA-IFELLDYIVNEPPPKLP--SGVFSLEFQDFVNKCLIKNPAERADLKQLMVHAF-I-KRSDAEEVDFAG
WLCST
>Alligator_sinensis_XP_006020155.1
DDDFEK-ISELGAGNGGVVFKVSHK-PSGLIMARKLIHLEIK-PAIRNQI-IRELQVLH-EC-NSPYIVGFY
GAFYSDGEISICMEHMDGGSLDQVLKKA-----GRIPEQILGKVSIAVIKGLTYLREKHKIMHRDVKPSNIL
VNSR-GE-IKLCDFGVSGQL-ID-SMA--NSF-VGTRSYMSPERLQ------GTHYSVQSDIWSMGLSLVEM
AIGRYPIP--PPD-SKELELMFGCVVE---GDSPVSETSPRQ--RTPGR--PLS-SY---------GPDSRP
PMA-IFELLDYIVNEPPPKLP--NGVFGPEFQDFVNKCLIKNPAERADLKQLMIHAF-I-KSSEAEEVDFAG
WLCST
>Gallus_gallus_NP_001005830.1
DDDFEK-ISELGAGNGGVVFKVSHK-PSGLIMARKLIHLEIK-PAIRNQI-IRELQVLH-EC-NSPYIVGFY
GAFYSDGEISICMEHMDGGSLDQVLKKA-----GRIPEQILGKVSIAVIKGLTYLREKHKIMHRDVKPSNIL
VNSR-GE-IKLCDFGVSGQL-ID-SMA--NSF-VGTRSYMSPERLQ------GTHYSVQSDIWSMGLSLVEM
AIGRYPIP--PPD-SKELELMFGCPVE---GDSPVTETSPRQ--RTPGR--PMS-SY---------GPDSRP
PMA-IFELLDYIVNEPPPKLP--NGVFGSEFQDFVNKCLIKNPAERADLKQLMIHAF-I-KRSEAEEVDFAG
WLCST
>Chelonia_mydas_XP_007059554.1
DDDFEK-ISELGAGNGGVVFKVSHK-PSGLIMARKLIHLEIK-PAIRNQI-IRELQVLH-EC-NSPYIVGFY
GAFYSDGEISICMEHMDGGSLDQVLKKA-----GRIPEQILGKVSIAVIKGLTYLREKHKIMHRDVKPSNIL
VNSR-GE-IKLCDFGVSGQL-ID-SMA--NSF-VGTRSYMSPERLQ------GTHYSVQSDIWSMGLSLVEM
AIGRYPIP--PPD-SKELELMFGCPVE---GDSPVSETSPRQ--RTPGR--PMS-SY---------GPDSRP
PMA-IFELLDYIVNEPPPKLP--SGVFSPEFQDFVNKCLIKNPAERADLKQLMIHVF-I-KRSEAEEVDFAG
WLCST
>Python_bivittatus_XP_007420776.1
DDDFEK-ISELGAGNGGVVFKVSHK-PSGLIMARKLIHLEIK-PAIRNQI-IRELQVLH-EC-NSPYIVGFY
GAFYSDGEISICMEHMDGGSLDQVLKKA-----GRIPEQILGKVSIAVIKGLTYLREKHKIMHRDVKPSNIL
VNSR-GE-IKLCDFGVSGQL-ID-SMA--NSF-VGTRSYMSPERLQ------GTHYSVQSDIWSMGLSLVEM
AIGRYPIP--PPD-AKELELMFGCPVG---ADYPVSETSPRQ--RTPGR--PMS-AY---------GSDSRP
PMA-IFELLDYIVNEPPPKLP--SRVFTPEFQDFVNKCLIKNPAERADLKQLMVHVF-I-KRSEAEEVDFAG
WLCST
>Xenopus_tropicalis_NP_001008058.1
DDDFEK-VSELGAGNGGVVFKVSHK-PTSLIMARKLIHLEIK-PAIRNQI-IRELQVLH-EC-NSPYIVGFY
GAFYSDGEISICMEHMDGGSLDQVLKKA-----GKIPEKILGKVSIAVIKGLTYLREKHKIMHRDVKPSNIL
VNSR-GE-IKLCDFGVSGQL-ID-SMA--NSF-VGTRSYMSPERLQ------GTHYSVQSDIWSMGLSLVEM
AIGRYPIP--PPD-AKELELIFGCSVE---GDPASSELAPRP--RPPGR--PIS-SY---------GPDSRP
PMA-IFELLDYIVNEPPPKLP--SGVFGAEFQDFVNKCLVKNPAERADLKQLMVHSF-I-KQSELEEVDFAG
WLCST
>Latimeria_chalumnae_XP_005990160.1
DDDFEK-ICELGAGNGGVVFKVSHK-PSSLIMARKLIHLEIK-PAIRNQI-IRELQVLH-EC-NSPYIVGFY
GAFYSDGEISICMEHMDGGSLDQVLKKA-----GRIPEQILGKVSIAVIKGLTYLREKHKIMHRDVKPSNIL
VNSR-GE-IKLCDFGVSGQL-ID-SMA--NSF-VGTRSYMSPERLQ------GTHYSVQSDIWSMGLSLVEM
AVGRYPIP--PPD-PKELEQIFGCPVE---GDSTSSETSARP--RPPGH--PMS-SF---------GPDSRP
PMA-IFELLDYIVNEPPPKLP--SNVFSSEFQDFVNKCLIKNPAERADLKQLMAQAF-I-KRSDAEEVDFAG
WLCTT
>Danio_rerio_NP_998584.2
DDDFEK-ISELGAGNGGVVFKVLHR-PSGFIMARKLIHLEIK-PAIRNQI-IRELQVLH-EC-NSPYIVGFY
GAFYSDGEISICMENMDGGSLDQCLKKA-----GKIPEQILGKVSIAVIKGLSYLREKHKIMHRDVKPSNIL
VNSR-GE-IKLCDFGVSGQL-ID-SMA--NSF-VGTRSYMSPERLQ------GTHYSVQPDIWSMGLSLVEM
AIGRFPIP--PPD-AKELEQIFGQPLE---GDPSASDTSPKP--RPPGR--PGS-SY---------GPDSRP
PMA-IFELLDYIVNEPPPKLP--S-IFGAEFQDFVNKCLIKNPAERADLKQLMVHSF-I-KDSEAEEVDFAG
WLCST
>Callorhinchus_milii_XP_007903588.1
DDDFEK-ISELGAGNGGVVFKVSHK-PSGLIMARKLIHLEIK-PAIRNQI-IRELQVLH-EC-NSPYIVGFY
GAFYSDGEISICMEHMDGGSLDQVLKKA-----GRITEVVLGKVSIAVIKGLAYLREKHKIMHRDVKPSNIL
VNSR-GE-IKLCDFGVSGQL-ID-SMA--NSF-VGTRSYMSPERLQ------GTHYSVQSDFWSMGLSLVEM
AIGRYPIP--PPE-GKELEQIFGCPMS---AEVMPSE--PKP--RPPGR--PRG-SF---------GVDSRP
PMA-IFELLDYIVNEPPPKLP--SGVFSDEFQEFVNQCLIKNPAERADLKQLMSHSF-I-KRAEAEEVDFAG
WLCST
>Homo_sapiens_MEK2_NP_109587.1
DDDFER-ISELGAGNGGVVTKVQHR-PSGLIMARKLIHLEIK-PAIRNQI-IRELQVLH-EC-NSPYIVGFY
GAFYSDGEISICMEHMDGGSLDQVLKEA-----KRIPEEILGKVSIAVLRGLAYLREKHQIMHRDVKPSNIL
VNSR-GE-IKLCDFGVSGQL-ID-SMA--NSF-VGTRSYMAPERLQ------GTHYSVQSDIWSMGLSLVEL
AVGRYPIP--PPD-AKELEAIFGRPVVDG-EEGEPHSISPRP--RPPGR--PVS-GH---------GMDSRP
AMA-IFELLDYIVNEPPPKLP--NGVFTPDFQEFVNKCLIKNPAERADLKMLTNHTF-I-KRSEVEEVDFAG
WLCKT
>Alligator_sinensis_XP_006017659.1
DDDFER-ISELGAGNGGVVTKVQHK-PSGLIMARKLIHLEIK-PAIRNQI-IRELQVLH-EC-NSPYIVGFY
GAFYSDGEISICMEHMDGGSLDQVLKEA-----KRIPEEILGKVSIAVLRGLAYLREKHQIMHRDVKPSNIL
VNSR-GE-IKLCDFGVSGQL-ID-SMA--NSF-VGTRSYMSPERLQ------GTHYSVQSDIWSMGLSLVEL
SIGRYPIP--PPD-SKELEAIFGRPVVDG-AEGETHSISPRP--RPPGR--PVS-GH---------GMDSRP
AMA-IFELLDYIVNEPPPKLP--HGVFTQDFQEFVNKCLIKNPAERADLKMLMNHTF-I-KRSEVEEVDFAG
WLCKT
>Python_bivittatus_XP_007434444.2
DDDFER-ISELGAGNGGVVTKVQHK-PSGLIMARKLIHLEIK-PAIRNQI-IRELQVLH-EC-NSPYIVGFY
GAFYSDGEISICMEHMDGGSLDQVLKEA-----KRIPEEILGKVSIAVLRGLAYLREKHQIMHRDVKPSNIL
VNSR-GE-IKLCDFGVSGQL-ID-SMA--NSF-VGTRSYMSPERLQ------GTHYSVQSDIWSMGLSLVEL
SIGRYPIP--PPD-GKELEVIFGRPMVDG-AEGEPHSISPRP--RPPGR--PVS-GH---------GMDSRP
AMA-IFELLDYIVNEPPPKLP--NGVFTQEFQEFVNKCLIKNPAERADLKMLMNHTF-I-KRAEVEEVDFAG
WLCKT
>Monodelphis_domestica_XP_001365472.1
DDDFER-ISELGAGNGGVVTKVQHR-PSGLIMARKLIHLEIK-PAIRNQI-IRELQVLH-EC-NSPYIVGFY
GAFYSDGEISICMEHMDGGSLDQVLKEA-----KRIPEEILGKVSIAVLRGLAYLREKHQIMHRDVKPSNIL
VNTR-GE-IKLCDFGVSGQL-ID-SMA--NSF-VGTRSYMSPERLQ------GTHYSVQSDIWSMGLSLVEL
SIGRYPIP--PPD-SKELEAIFGRPMVDG-AEGEPHSISPRP--RPPGR--PIS-GH---------GIDSRP
AMA-IFELLDYIVNEPPPKLP--NGVFTQDFQEFVNKCLIKNPAERADLKMLMNHTF-I-KRSEVEEVDFAG
WLCKT
>Chelonia_mydas_XP_027690090.1
-------------------------------MARKLIHLEIK-PAIRNQI-IRELQVLH-EC-NSPYIVGFY
GAFYSDGEISICMEHMDGGSLDQVLKEA-----KRIPEEILGKVSIAVLRGLAYLREKHQIMHRDVKPSNIL
VNSR-GE-IKLCDFGVSGQL-ID-SMA--NSF-VGTRSYMSPERLQ------GTHYSVQSDIWSMGLSLVEL
SIGRYPIP--PPD-SKELEAIFGRPMVDG-AEGEPHSISPRP--RPPGR--PVS-GH---------GMDSRP
AMA-IFELLDYIVNEPPPKLP--NGVFTQDFQEFVNKCLIKNPAERADLKMLMNHAF-I-KRSEVEEVDFAG
WLCKT
>Gallus_gallus_NP_990719.1
DDDFER-ISELGAGNGGVVTKVQHK-PSGLIMARKLIHLEIK-PAIRNQI-IRELQVLH-EC-NSPYIVGFY
GAFYSDGEISICMEHMDGGSLDQVLKEA-----KRIPEEILGKVSIAVLRGLAYLREKHQIMHRDVKPSNIL
VNSR-GE-IKLCDFGVSGQL-ID-SMA--NSF-VGTRSYMSPERLQ------GTHYSVQSDIWSMGLSLVEL
SIGRYPIP--PPD-SKELEAIFGRPVVDG-AEGESHSVSPWA--RPPGR--PIS-GH---------GMDSRP
AMA-IFELLDYIVNEPPPKLP--NGVFTQDFQEFVNKCLIKNPAERADLKMLMNHTF-I-KRSEVEEVDFAG
WLCKT
>Latimeria_chalumnae_XP_005999133.1
---------------------------VGKPAASMLIHLEIK-PAIRNQI-IRELQVLH-EC-NSPYIVGFY
GAFYSDGEISICMEHMDGGSLDQVLKEA-----RRIPEEILGKVSIAVLRGLAYLREKHQIMHRDVKPSNIL
VNSR-GE-IKLCDFGVSGQL-ID-SMA--NSF-VGTRSYMSPERLQ------GTHYSVQSDIWSMGLSLVEL
SIGRYPIP--PPD-ARELEGIFGRPIVDG-AEGEPHSTSPRP--RPPGR--PISGGH---------GMDSRP
AMA-IFELLDYIVNEPPPKLP--NGVFTQDFQEFVFKCLIKNPAERADLKLLMNHTF-I-KRSEVEEMDFAG
WLCKI
>Danio_rerio_NP_001032468.2
DEDFEP-ICELGAGNGGVVHKVRHK-PSRLVMARKLIHLEIK-PAIRNQI-IRELQVLH-EC-NSPYIVGFY
GAFYSDGEISICMEHMDGGSLDQVLKEA-----RRIPEEILGKVSIAVLRGLAYLREKHQIMHRDVKPSNIL
VNSR-GE-IKLCDFGVSGQL-ID-SMA--NSF-VGTRSYMSPERLQ------GTHYSVQSDVWSMGLSLVEL
AIGRYPIP--PPD-AKELEAIFGRPVLDA-GGAEGHSMSPRP--RPPGR--PVS-GH---------GMDSRP
AMA-IFELLDYIVNEPPPKLP--HGVFTTDFEEFVTKCLIKNPADRADLKMLMGHTF-I-KRAEVEEVDFAG
WLCKT
>Callorhinchus_milii_XP_007899271.1
DDDFDK-ICELGAGNGGVVTKVRHK-PSGLIMARKLIHLEIK-PAIRNQI-IRELQVLH-EC-NSPYIVGFY
GAFYSDGEISICMEHMDGGSLDQVLKEA-----RRIPEEILGKVSIAVLRGLTYLREKHQIMHRDVKPSNIL
VNSR-GE-IKLCDFGVSGQL-ID-SMA--NSF-VGTRSYMSPERLQ------GTHYSVQSDIWSMGLSLVEL
AIGRYPIP--PPD-TKELEAIFGRPVMDG-PAGEPHSTSPRA--WAPGR--PIS-GH-----------ESRP
AMA-IFELLDYIVNESPPKLP--IGVFTHDFQEFVNKCLFKNPAERADLKLLITHTF-I-KRSEIEEVDFAG
WLCKI
>Danio_rerio_NP_001121753.1
DDDFQH-ICELGAGNGGVVNKVCHK-PSGLVMARKLIHLEIK-PAIRHQI-IRELQVLH-EC-NSPYIVGFY
GAFYSDGEISICMENMDGGSLDQVLKEA-----RRIPEEILGKVSIAVLRGLAYLREKHQIIHRDVKPSNIL
VNCR-GE-IKLCDFGVSGQL-ID-SMA--NSF-VGTRSYMSPERLQ------GTHYSVQSDVWSMGLSLVEL
AIGRYPIP--PPD-AKELEGIFGRALMDV-GEAETHSTSPRP--RPPGR--PIS-GH---------G----P
VMA-IFELLDYIVNEPPPKLP--HGVFTPDFQDFVTNCLIKNPADRADLKMLMNHTF-I-KRAEVEEMDFAG
WLCKT
>Branchiostoma_floridae_XP_002601633.1
AEDLEK-LGELGAGNGGVVTKVKHK-PSGLIMARKLIHLEIK-PAIRNQI-IRELKVLH-EC-NSPHIVGFY
GAFYSDGEISICMEYMDGGSLDLILKKA-----GKIHEKILGKISIAVLKGLTYLREKHQIMHRDVKPSNIL
VNSR-GE-IKLCDFGVSGQL-ID-SMA--NSF-VGTRSYMSPERLQ------GTHYSVQSDIWSMGLSLVEM
AVGRYPIP--PPE-PKDMAAIFDVPPESLDPDYAASSSSPSQAGRPAGR--PLSNTFN----MPHPGGDGPR
PMA-IFELLDYIVNESPPKLP--RKIFTDKFIDFVDKCLVKNPAERADLKQLMVHPF-I-KRSESEDVDFAG
WVCKT
>Saccoglossus_kowalevskii_XP_006815199.1
GDDFMK-LEELGQGNGGVVTKVSHK-PSGLIMARKLIRLEIK-PAIRNQI-IRELKVLH-DC-NSPYIVGFY
GAFYSDGEISICMEYMDGGSLDVILKKA-----QRIPEKILGKITIAVLKGLSYLREKHQIMHRDVKPSNIL
VNSR-GE-IKMCDFGVSGQL-ID-SMA--NSF-VGTRSYMSPERLQ------GTHYSVQSDIWSMGLSLVEM
SIGRYPVP--PPD-KKEMAKIFGLPQE---EDSITRTPISRP--MSGMG--LGS-SF---------GSDGPR
PMA-IFELLEYIVNEPPPRLP--SKVFSEEFIDFVNQCLIKNPSDRADLKFLMNHRF-I-RKSEAEDVDFAS
WVCET
>Lingula_anatina_XP_013381692.1
AEDFQR-LGELGAGNGGVVTKVLHK-PTGLIMARKLIHLEIK-PAVRNQI-IRELKVLH-DC-NSPYIVGFY
GAFYSDGEISICMEYMDGGSLDLILKKA-----GRIPEPILGKITIAVLKGLTYLREKHQIMHRDVKPSNIL
VNTK-GE-IKVCDFGVSGQL-ID-SMA--NSF-VGTRSYMSPERLQ------GTHYSVQSDIWSMGLSLVEM
AIGRYPIP--PPD-PKDVKALFSDDVA---MEHLNAARTGIP--LPGLP--SNFEIM---------SNDGPM
PMA-IFELLEYIVNEPPPTLP--KSAFSPEFEEFVSKCLQKEPTERADLRTLVNHPF-V-KKWDEEPIDIGN
WVCKV
>Crassostrea_gigas_XP_011443360.1
ENDFEK-LGELGAGNGGVVMKVIHK-PSGIIMARKLIHLEIK-PAVRKQI-IRELKVLH-EC-NSPFIVGFY
GAFYSEGEISICMEYMDGGSLDLILKKA-----GRIPEPILGKLTVAVLKGLSYLREKHQIMHRDVKPSNIL
VNSR-GE-IKICDFGVSGQL-ID-SMA--NSF-VGTRSYMSPERLQ------GTHYSVQSDIWSLGLSLVEM
AIGRYPIP--PPS-PEDLASIFGEEAM---AEHMEAAKTGKP--LKGSD--RNSFSFP----GP-PGTDGPR
PMA-IFELLDYIVNEPPPTLP--KGKFSDLFIDFVEKCLKKKPSDRADLQSLMNHPF-V-TKSEGEDMDIGN
WVCKV
>Helobdella_robusta_XP_009015687.1
VEDFDK-ISELGSGNGGVVWRVKHR-PSDLTMARKLIHLEIK-PAVRNQI-IRELMVLH-EC-NSPYIVGYY
GSFYADGEISICMEYMDGGSLDLILKKA-----GRIPEPILGMISDAVLKGLSYLREKHKIMHRDVKPSNIL
VNSS-GE-IKLCDFGVSGQL-ID-SMA--NSF-VGTRSYMSPERLQ------GTHYSVQSDIWSMGLSLVEL
AIGKYPIP--PPS-PSEIVGVFAADAI---SEHIDAAKIGKP--LTGY-------VI---------TGDGPL
PMS-VFELLEYIVNETPPSLP--KNCFSNEIQDFVNSCLKKKPSERSDLKSLMNHAF-I-KKTEQEEVNFGH
WVCKI
>Drosophila_melanogaster_NP_001285044.1
DEDLEK-LGELGSGNGGVVMKVRHT-HTHLIMARKLIHLEVK-PAIKKQI-LRELKVLH-EC-NFPHIVGFY
GAFYSDGEISICMEYMDGGSLDLILKRA-----GRIPESILGRITLAVLKGLSYLRDNHAIIHRDVKPSNIL
VNSS-GE-IKICDFGVSGQL-ID-SMA--NSF-VGTRSYMSPERLQ------GTHYSVQSDIWSLGLSLVEM
AIGMYPIP--PPN-TATLESIFADNAE----------ESGQP-------------------------TDEPR
AMA-IFELLDYIVNEPPPKLE--HKIFSTEFKDFVDICLKKQPDERADLKTLLSHPW-I-RKAELEEVDISG
WVCKT
>Nematostella_vectensis_XP_001637616.1
NDDFEK-ITELGAGNGGVVTKVLHK-PTGLIMARKLIHLEVK-PAIRTQI-IRELKVLH-DC-NSPYIVGFF
GAFYSDGEISICMEHMDGGSLDLILKKA-----GRIPEDILGKISIAVLKGLCYLREIHQIIHRDVKPSNIL
VNSR-GE-IKMCDFGVSGQL-ID-SMA--NSF-VGTRSYMSPERLQ------GNQYTIQSDIWSFGLSLVEM
AIGRYPIP--PPD-PQEIEKVLSREPS---SMASPMSVGRLP---PGVR--PPS-GV----------NNETR
PMA-IFELLDYIVNEPPPILP--GAHFSPEFCEFVQKCLVKNPKQRADLTYLMTHKF-I-AKADKSNVDFAK
WISQF
>Trichoplax_adhaerens_XP_002110508.1
GEDFET-LCELGAGNGGVVTKVRHT-PSGLIMARKLIHLEIK-AAVRNQI-IRELKILH-EC-NSPYIVGFY
GAFYSDGEISICMEHMDAGSLDKVMKKA-----RRIPEPILGKIAIAVIKGLTYLREKHKIMHRDVKPSNIL
VNSR-GE-IKMCDFGVSGQL-ID-SMA--NSF-VGTRSYMSPERLT------GSQYTVHSDIWSFGMSLVEM
AIGRYPIP--PPD-NESLNQEIANDEF---SPASV---------APPGR--AVS------------GDDAPK
PMA-IFELLDYIVNQPPPRLP--SGVFSKEFQEFVDCCLQKDPKERPDLYELSKKPF-I-QKWEAEVVDIAG
WICKV
>Strongylocentrotus_purpuratus_XP_781505.3
NDDFEV-LKELGAGNGGVVTKVKHK-MSGMVMARKLIKLEIK-PAIRNQI-IRELKVLH-EC-NSPYIVGFF
GAYYSDGEICICMENMDGGSLDQVMKSAP---KGRIPENILGKVTVAVLRGLIYLRDVHDIMHRDVKPSNIL
VNSR-GE-IKLCDFGVSGQL-ID-SMA--NSF-VGTRSYMSPERLQ------GTHYTVQSDIWSLGLSLVEM
AIGRYPIP--APD-ETALANLFGYELQAGETKNIRKTSQSGP--RGTPR--PIS-GVG----GV--FSDSPR
PMA-IFELLNYIVEEHPPRLP--SRAFSEEFVDFVDVCLIKNPNERADLKKLKVHTF-A-IMSEEARVDFAG
WICAT
>Helobdella_robusta_XP_009018828.1
--------------------------------MKQLIKLEIK-LAARNQI-TRELQVLN-YC-NSPYIVGYY
GSFLSGGELSICMEYMDGGSLDLIQKKI-----GRIPEPILGMISVSVLKGLSYLRKEHQIIHRDVKPSNIL
VNTR-GE-IKLCDFGVSGEL-ID-SLA--NSF-VGTRSYMSPERLQ------GVQYSVQSDVWSMGLSLVEM
ALGRYPIP--PLT-NEEIQLIFRDSKY---EDHMKAALTGKPL-----------------------SSYEEP
QMS-IFELLDYIVNEPPPSLP--SGYFSEEFQDFVSCFLKKIPSERSDLQSLMKHTF-V-RKTEDEKINFAN
WVTQT
>Ciona_intestinalis_NP_001071954.1
NSDFTK-KGELGAGNGGVVHLVVHN-ATGFVMARKLIHLEVK-QAILNQI-TRELQVLH-DC-RSPYIVGYY
GTFYSDGEISICMESMDAGSLDLVLKKA-----RKIPEIYLGKVSKAVILGLKYLREERSIIHRDVKPSNIL
VNSR-GE-IKLCDFGVSGQL-ID-SMA--NSF-VGTRSYMAPERLQ------GSKYTILSDIWSLGLSLIEM
AIGRFPIP--PPT-ASQIAAIFNTEVS---GGS---GKAPNP-------------------------HDVAR
PMA-IFELLDYIVNEPAPKLP--QGIFEKDFCDFVASCLKKEPKERSDLGELMKAPF-I-KNVSLTQYEFAK
WVCST
>Capsaspora_owczarzaki_ATCC_30864_KJE90307.1
ETDFQR-LLDLGSGSSGVVTKVLHR-PTKLVMARKIIHLEMK-PTVRMQI-LQELRILH-KC-KSPYIVGFY
GAFLTGNEINICLEYMDAGSLDYIYKAS-----GRIPEPVLGKIGFAVLEGLLYLREAHKIIHRYVKPSNIL
MNMN-GD-IKICDFGVSGEL-IN-SMA--NSF-VGTRSYMAPERLE------GDNYSVQSDVWSLGISLIEM
ALGRFPIP--PEE-GKR-----------------------------------------------------ST
PMA-IFELLGYIVNGPPPKLS--DPSFSVEFRDFIDNCMIKNPQLRPGLKKLLLH-----------------
-----
>Amphimedon_queenslandica_XP_003384864.1
DNQFER-LSELGHGNGGVVLKVMHK-PSGIIMARKMILLDIK-PTVRNQI-MRELKVLH-DC-NASYIVGFF
GSFHVNNEISILMQHMDGGSLDLVLNT------GRIPVDMIGQITVAVLNGLKYLRDTHHIIHRDVKPSNIL
VNSE-GE-IKLCDFGVSGQL-IN-SMA--NSF-VGTRSYMAPERLQ------GEVYSVLSDIWSLGVSLIEM
AIGSYPIP--APP-KEQLDEEMRNPPAGS---------------LPPRR-NPYA------------SHANAI
RMP-VFELLQMIFTDDPPRLP--DEYFDDKFKSFVALCLQKDVKKRGTLSALLEHKF-V-EESSKAKVDFAS
WVKRT
>Caenorhabditis_elegans_NP_491087.1
EDMLQT-EGELGHGNGGVVNKCVHR-KTGVIMARKLVHLEIK-PSVRQQI-VKELAVLH-KC-NSPFIVGFY
GAFVDNNDISICMEYMDGLSLDIVLKKV-----GRLPEKFVGRISVAVVRGLTYLKDEIKILHRDVKPSNML
VNSN-GE-IKLCDFGVSGML-ID-SMA--NSF-VGTRSYMAPERLT------GSHYTISSDIWSFGLSLVEL
LIGRYPVP--APS-QAEYATMFNVAEN---EIELADSLEEPNY-HPP---------------------SNPA
SMA-IFEMLDYIVNGPPPTLP--KRFFTDEVIGFVSKCLRKLPSERATLKSLTADVF-F-TQYADHQGEFAV
FVKGT
>Aspergillus_niger_CBS_513.88_XP_001395026.1
SEDLVT-LKELGAGNGGTVSKVMHA-STKVVMARKIIRVDAK-ENVRKQI-LRELQVGH-DC-NSPHIVTFY
GAFQNEADIVLCMEYMDCGSLDRISKDF-----GPVRVDVLGKITESVLAGLVYLYEAHRIMHRDIKPSNIL
VNSR-GN-IKLCDFGVATET-VN-SIA--DTF-VGTSTYMAPERIQ------GGAYTVRSDVWSVGLTVMEL
AVGRFPFD--TSD-SSA------------------------------------------------GDRASAG
PMG-ILDLLQQIVHEPAPKLP--KDAFPPILHEFVAKCLLKKSEERPTPRELYDDAF-L-QAAKRTPVDLQE
WAISM
>Spizellomyces_punctatus_DAOM_BR117_XP_016611731.1
NEDIDI-LSELGAGNGGTVHKVKHV-PTGTIMARKVIHVEAK-NSVRRQI-VRELQIMH-KC-NSPYIVSFY
GAFLNEGDISICMEYMNLGSLDNIYKKI-----GPIPEDVVGKVTHAVLAGLVYLYMQHRIIHRDVKPSNIL
LDSA-GH-IKIADFGVSGQL-IN-SVA--NTF-VGTSAYMSPERIQ------GGKYSVQSDVWSLGITLMEL
ALGKFPFP--PEG----------------------------------------------------------K
PLS-VFELLEYIVNEPVPTLP--AGQFSEELEGFIGRCLIKDPAARPTPSELLKDPY-C-RQAAEKPVDVKE
WAKIL
>Schistosoma_haematobium_XP_012799908.1
PEDFEK-LNELGKGNGGVVSRVRHT-TTGLIMAKKNIHLEIK-PIVKTQI-IRELQVLH-DC-NSPYIVGYY
GAFFADGDISLCMEYMDGGSLDIVLLHA-----GRLPEPIVAKILYSVIRGLVYLREVLHIIHRDVKPSNIL
VNRT-GD-VKLCDFGVSGQL-ID-SLA--NSF-VGTRSYMAPERLT------GEQYNTLSDVWSLGLSLVEL
ATGRYPIP--AIE-DENVYLSAFSSHR---DVNLEQHLEAAK----EGK--PLP-AV---------NSPSSG
PMA-IFELLSYIVDQPPPCLP--KFCFSDDFIDLVDSCLRRPASDRPSLENLLKHRF-V-VTAAGAPINIGH
YLSSV
>Monosiga_brevicollis_MX1_XP_001745338.1
PTDLRE-LVVLGRGNGGSVCKVLHV-KSNIIMARKSIHLEIR-PEVRNQI-LRELRILH-KC-SSPHIIGFY
GSFWHDGEINILMEYMDGGSLDAVVRRI-----GRIPENVLAEITYCILDGLVYLRDKLSIMHRDIKPSNVL
VSSD-GD-CKLCDFGVSGEL-HN-SLA--NTF-VGTRSYMSPERLQ------GQRYAVESDLWSLGLSLLEM
ATGVFPIP--AEN-LKKGLAPMH---------------------PPPDK--PLE-AH---------APDATQ
SMA-IFELLANIVESEPPRLP--DDGFSDSFINFIDACLKREPSERMPLAELIQHPW-L-EDMRASPVNMAE
WVRST
>Cryptococcus_neoformans_var._neoformans_B-3501A_XP_776434.1
DEDLEI-LHDLGAGNGGTVTKVWNK-KRKCVMARKLILVDAK-PSIRKQI-LRELQIMN-DC-DSPYIVGYY
GCFPVDVHVGIVMEFMDAGSLDYIYRHH-----GAIDIDIVGKVAQAVLEGLIYLYDKHRIIHRDIKPSNVL
ANTR-GE-IKICDFGVSGEL-IN-SIA--NTF-VGTSTYMSPERIQ------GAPYTIKSDIWSLGISLIEL
AVGRFPFS--DSPDSEELSPSVSDFDP---DPTLPRSVRRPKI-ESNSRHNGVS------------QSGGPH
AMS-ILDLLQHIVNEPAPRLA--SRRFPQEAVAFVEGCLIKDPDQRRSPKELLSSSW-I-TSLKTTKEDLQT
WARSM
>Capsaspora_owczarzaki_ATCC_30864_XP_004365166.2
HEELQP-LATLGHGASGTVQKVLHE-PTGSILALKIIPLDVQ-QASAKQI-ITELDVLH-KC-ESPDIITFY
GAYFRDHCICMCMEYMDGGSLESMYKAI-----GTIPEPVLGRVIVSVVNGLVYLHNQFKILHRDVKPSNIL
LNTR-GE-IKLCDFGVSGKL-EN-SMA--QTF-VGTNAYMAPERIR------GAPYTVRSDVWSLGISIVEM
ATGRFPYP--QDT-SNT-----------------------------------------------------AR
QLN-TFELLYSIVEEPVPRLS--DDAFSPELIDFVRCCLVKQQDQRPTPLLLQGHPF-Y-LSTASQYLNIAQ
WVVSA
>Homo_sapiens_MEK5_NP_660143.1
EQDIRY-RDTLGHGNGGTVYKAYHV-PSGKILAVKVILLDIT-LELQKQI-MSELEILY-KC-DSSYIIGFY
GAFFVENRISICTEFMDGGSLDVY---------RKMPEHVLGRIAVAVVKGLTYLWSL-KILHRDVKPSNML
VNTR-GQ-VKLCDFGVSTQL-VN-SIA--KTY-VGTNAYMAPERIS------GEQYGIHSDVWSLGISFMEL
ALGRFPYP--QIQ-KNQ------------------------------------------------------G
SLM-PLQLLQCIVDEDSPVLP--VGEFSEPFVHFITQCMRKQPKERPAPEELMGHPF-I-VQFNDGNAVVSM
WVCRA
>Monodelphis_domestica_XP_001376407.1
EQDIRY-RDTLGHGNGGTVYKAYHV-PSGKILAVKVILLDIT-LELQKQI-MSELEILY-KC-DSSYIIGFY
GAFFVENRISICTEFMDGGSLDVY---------RKIPEHVLGRIAVAVVKGLTYLWSL-KILHRDVKPSNML
VNTR-GQ-VKLCDFGVSTQL-VN-SIA--KTY-VGTNAYMAPERIS------GEQYGIHSDVWSLGISFMEL
ALGRFPYP--QIQ-KNQ------------------------------------------------------G
SLM-PLQLLQCIVDEDSPVLP--VGEFSEPFVHFITQCMKKQPKERPAPEDLMGHPF-I-MQYNDGNAVVSM
WVCRM
>Alligator_sinensis_XP_006033379.1
EQDIRY-LDILGHGNGGTVYKAYHV-PSGKILAVKVIPLDIT-LELQKQI-MSELEILY-KC-DSSYIIGFY
GAFFVENRISLCTEFMDGGSLDVY---------RKIPEHVLGRIAVAVVKGLTYLWSL-KILHRDVKPSNML
VNTR-GQ-VKLCDFGVSTQL-VN-SIA--KTY-VGTNAYMAPERIS------GEQYGIHSDVWSLGISFMEL
ALGRFPYP--QIQ-KNQ------------------------------------------------------G
SLM-PLQLLQCIVDEESPVLP--VGEFSEPFVHFITQCMRKQPKERPAPEELMGHPF-I-VQYNDGNAVVSM
WVCRM
>Gallus_gallus_NP_001269277.1
EQDIRY-RDILGHGNGGTVYKAYHV-PSGKILAVKVIPLDIT-LELQKQI-MSELEILY-KC-DSSYIIGFY
GAFFVENRISLCTEFMDGGSLDVY---------RKIPEHVLGRIAVAVVKGLTYLWSL-KILHRDVKPSNML
VNTR-GQ-VKLCDFGVSTQL-VN-SIA--KTY-VGTNAYMAPERIS------GEQYGIHSDVWSLGISFMEL
ALGRFPYP--QIQ-KNQ------------------------------------------------------G
SLM-PLQLLQCIVDEESPVLP--AGEFSEPFVHFITQCMRKQPKERPAPEDLMGHPF-I-VQYNDGHAVVSM
WVCRT
>Python_bivittatus_XP_007435726.1
EQDIRY-RDILGHGNGGTVYKANHV-PSGKILAVKVIPLDIT-LELQKQI-MSELEILY-KC-DSSYIIGFY
GAFFVENRISLCTEFMDGGSLDVY---------RKIPEHVLGRIAVAVVKGLTYLWSL-KILHRDVKPSNML
VNTR-GQ-VKLCDFGVSTQL-VN-SIA--KTY-VGTNAYMAPERIS------GEQYGIHSDVWSLGISFMEL
ALGRFPYP--QIQ-KNQ------------------------------------------------------G
SLM-PLQLLQCIVDEESPVLP--VGEFSEPFVHFITQCMRKQPKERPAPEELMGHLF-I-VQYNDGNAVVSM
WVCRT
>Chelonia_mydas_XP_007059559.2
EQDIQY-RDVLGHGNGGTVYKAYHV-PSGKILAVKLIPLDIT-LELQKQI-MSELEILY-KC-DSSYIIGFY
GAFFVENRISLCTEFMDGGSLDVY---------RKIPEHVLGRIAVAVVKGLTYLWSL-KILHRDVKPSNML
VNTR-GQ-VKLCDFGVSTQL-VN-SIA--KTY-VGTNAYMAPERIS------GEQYGIHSDVWSLGISFMEL
ALGRFPYP--QIQ-KNQ------------------------------------------------------G
SLMQPLQLLQCIVDEESPVLP--VGEFSEPFVHFITQCMRKQPKERPAPEDLMGHPF-I-MQYNDGNAVVSM
WVCRM
>Latimeria_chalumnae_XP_006001847.1
EQDIQY-RDILGHGNGGRVYKAYHI-LSGKILAVKVIPLDIT-LELQKQI-MSELEILY-KC-DSSYIIGFY
GAFFVENRISICTEFMDGGSLDVY---------RRIPEHVLGRIAVAVVKGLTYLWSL-KILHRDVKPSNML
VNTR-GQ-VKLCDFGVSTQL-VN-SIA--KTY-VGTNAYMAPERIS------GEQYGIHSDVWSLGISFMEL
ALGRFPYP--QIQ-KNQ------------------------------------------------------G
SLM-PLQLLQCIVDEDPPVLP--VGEFSESFVHFITQCMRKLPKERPAPEDLMGHPF-I-MQYNDGNAVVSM
WVCRM
>Callorhinchus_milii_XP_007908219.1
EQDIQY-RDILGHGNGGTVYKAHHT-PSGKILAVKVIPLDIT-LELQKQI-MSELEILY-KC-DSSYIIGFY
GAFFVENRISICTEFMDGGSLDVY---------SRIPEHVLGRISVAVVKGLTYLWSL-KILHRDVKPSNML
VNTR-GQ-VKLCDFGVSTQL-VN-SIA--KTY-VGTNAYMAPERIS------GEQYGIHSDVWSFGISFMEL
ALGRFPYP--QIQ-KNQ------------------------------------------------------G
SLM-PLQLLQCIVDEDPPVLP--VGKFSEPFVHFITQCMRKLPNERPAPEELMVHPF-V-MQYNDRNAVVSM
WVCRM
>Xenopus_tropicalis_NP_001016288.1
ELDIQC-RDILGHGNGGTVYKAYHV-PSGKILAVKVIPLDIT-VELQRQI-MSELEILY-KC-DSLYIIGFY
GAFFVENRISICTEFMDGGSLDVY---------RKIPEQVLGRIAVAVLKGLTYLWSL-KILHRDVKPSNML
VNTR-GH-VKLCDFGVSTQL-VN-SIA--KTY-VGTNAYMAPERIA------GEQYGIHSDVWSLGISFMEL
ALGRFPYP--QIQ-KNH------------------------------------------------------G
SLM-PLQILQCIVDEECPVLP--LGEFSESFVHFITQCMRKPPKERPAPEELMDHPF-I-VQFNDGNTAVSM
WVCRA
>Danio_rerio_NP_001107789.1
EHDLQY-QEQLGHGNGGTVYKAYHL-LGKRIVAVKVIPLDIT-VELQKQI-MSELEILY-KC-DSPYIIKFY
SAFFVENRISICTEFMDGGSLDVY---------WRIPEHVLGRIAVAVVKGLTYLWSL-KILHRDVKPSNML
VNTR-GQ-VKLCDFGVSTQL-VN-SIA--KTY-VGTNAYMAPERIS------GEQYGIHSDVWSVGISFMEL
ALGSFPYP--QIQ-KNQ------------------------------------------------------G
SLM-PLQLLQCIVDEDPPVLP--VGQFSEKFVHFITQCMRKLPKERPAPNNLMDHPF-I-VQYNDGNTVVSM
WVCRS
>Branchiostoma_floridae_XP_002586722.1
EDDIQY-LAILGHGNGGTVYKANHK-SSSKLMAVKVIPLDVT-PEVQKQI-MSELEILY-RC-DSPHIIGFY
GAFFTENRISICTEFMDG------------------------------------------------------
------------------------------------------------------------------------
------------------------------------------------------------------------
----------------------------EFVVYFLSQ-----------------------------------
-----
>Strongylocentrotus_purpuratus_XP_786275.3
ETDILH-LEVLGRGHSGQVYKAKHV-PTNNVMAVKVIPLDIT-PEAQKEI-LSELQILY-KC-DSPFIIGFY
GAFFTENRISICTEFMDGGSLEMY---------RCIPESILGRMTVSIVKGLNYLWNL-KIMHRDVKPSNIL
VNTQ-GE-IKLCDFGVSAQL-VS-SIT--RTY-IGTNAYMAPERVL------GDEYGVHSEVWSLGVFLLEM
ATGRFPYP--ATP-RDQ-------------------------------------------------------
ELS-PIALLQCIVEEHPPRLP--SDKFSAPFVDFVNRCLQKRPGDRPKPQDLMQHPF-I-RIFADGNKIISE
WVCQE
>Saccoglossus_kowalevskii_XP_006812536.1
SSHFLF-ISL----------EALHL-PSKEVMAIKVIPLDIT-PEIQKQI-MSELQILY-KC-NFPVIIGFY
GAFFSENRISICTQYMDGCSLDIY---------GCIPEPVLGRIAVAIVKGLNYLWSL-KIMHRDVKPSNIL
VSTR-GE-VKLCDFGVSTQL-VN-SIT--KTY-VGTNAYMAPERVL------GDEYGVPSDVWSLGVFLLEM
AQGRFPYP--TTP-KEQ-------------------------------------------------------
ALS-AIDLLQCIVHENPPRLP--PGIFTAAFADFVEQCMQKTPSNRPKPEALMMHPF-I-QMYDDSNSIIAE
WVCSM
>Lingula_anatina_XP_013415710.1
DAHLHY-IEILGSGNGGTVYRAQHR-PSGTIMAVKVIPLDIT-PEIQQQI-ISELEVLY-KS-NSPMIIGFY
GAYFIENRISICTEFMDGGSLDKY---------GQIPETVLGRMAVAVVKGLHYLWNL-KIMHRDVKPSNIL
VNTQ-GH-VKLCDFGVSVQL-VT-SIA--RTY-VGTNVYMAPERLE------GNGYSIHSEVWSFGLSLCEL
AVGRFPYK--APD-HSN-------------------------------------------------------
--S-AIGLLNTIVKEPPPRLP--DGIFSEGFIDFVALCMQKDPTIRPAPRDLLQHPF-I-VKNDDGNTIIAA
WVGAK
>Nematostella_vectensis_XP_001632803.1
QEQIQH-LEILGYGNGGTVYKAIHL-TTRRIIAVKVIPLDVT-PEVQRQI-ISEMEISF-QC-ASPYIIEFY
GAFFVENRISMCTEYMDGGSLDMY---------GSIPEPVLGRIAVAVVKGLAYLWGL-KIMHRDVKPSNIL
VNTR-GQ-VKLCDFGVSRQL-VN-SIA--TTY-VGTNAYMAPERIL------GDEYSILSEVWSLGVSLLEM
ASGRFPYL--KVS-IQLASYFFF---------------------------------------------GNHC
FLV-PIELLQCIVHEAPPRLP--DHLFSPVFVDFVAQCMQKSPSTRLTPEAVLDHIF-I-RMSDDGNIMISM
WVCRR
>Helobdella_robusta_XP_009025295.1
DSDFDF-ITILGSGSCGAVYKAKHK-TTGELAAVKVIPLDIS-REVQHQI-ISELDILH-QC-KSPVIISFF
GAHFNDNKISMYTEYMDGGSLDMY---------MHIPESILGPISVSVVTGLQYLWSL-KILHRDVKPSNIL
VNTA-GS-VKLCDFGISVQL-ID-SIA--KSF-IGTNAYMAPERIQ------GHDYSIHSEVWSVGVSLFEL
SSGHFPYK--N-------------------------------------------------------------
----SLNLWRSIVDDDPPQLD--KSSFSEQFVDFVSKCMQKVPLMRPAPESLMQHPF-I-QMYVNTSPLVAE
WVVEQ
>Crassostrea_gigas_XP_019929306.1
EPDLKI-LQMLGGGSGGQVYKALHQ-PNGTIMAVKIVKLEVD-QKTQEQI-LSELDILN-KC-QSPVIIGFY
KAFFNENRIYICTEFMDGGALDKY---------APIPEPVLGRMAVNIIQGLCYMWSL-KILHRDIKPSNIL
VNTQ-GQ-VKLCDFGVSTQL-ER-SIA--KTY-IGSNAYMAPERIK------GEDYGTPAEIWSLGITLFEL
ASGKFPYL--HNP-EK--------------------------------------------------------
----PMGLLSSIINDETPQLS--DDHFSPDFVNLVAHCMQQKPEDRLTLEDLLIHPF-I-QRHNDGNIVIAA
WVHSQ
>Ciona_intestinalis_XP_009860116.1
NNTLLF-LETIGNGNSGVVQRAVHR-QSGTITAVKSITLDLT-DEEQKRI-LLELKILR-KC-NSPFIISFY
GAYFDENRVLLCTEFMDGGSLDKH---------GVVPEPVLRNVASAISFGLKHLWSL-RIMHRDVKPSNVL
VNSS-GQ-IKLCDFGVSTQL-VD-SIA--RTY-VGTNAYMAPERVV------GRDYTIYSDVWSFGLSLCEL
ALGNFPYP--QLA-AKI---------------------------------------------------AGSK
GVV-PMEIMQCIVNDDAPRLP--PEHFSPDLVDFVICCLQKEADKRLLPEQLCLHHL-V-TTTCQ-PLVVSQ
WLKQA
>Monosiga_brevicollis_MX1_XP_001745245.1
----------LGHGSCGTVYRAEHT-VSGLAMAVKVIAMGIS-QDEQAQI-RSELQILH-RC-QSPVIIDYY
GVFFAEDKIHICTEFMDGGSLDRY---------GQLPEPVLGVIVFQVLQGLEYLASI-KIMHRDLKPQNIL
LNTQ-GQ-VKICDFGVSRQL-ER-SVT--ATF-VGTNAYMAPERVL------NQPYDARSDVWSLGISTFEL
ACGRSAWK--ANA-INF-------------------------------------------------------
----PLQVIQCIVHEPPPRLD--PAQHSAEVCDFVERCLQLTGC----------------------------
-----
>Capsaspora_owczarzaki_ATCC_30864_XP_004346163.1
PESLKQ-LEEIGRGAYGAVHRSIYE-PTKTIIAVKYIPMDIT-EESKLQL-IRELNVLR-TA-TCPYIVKYY
GAYFREGDICICMEFMDGGCFDVIYKKT-----GPIPEKILGKISVAVVHGLHYLKSRLQIIHRDVKPSNIL
VDSS-GK-IKLCDFGISGRL-EN-SVA--KTY-VGTNHYMSPERIA-----LAGQYDIRSDVWSLGIALVEL
ATAKYPYP--PDA-S---------------------------------------------------------
----IFGILRHIVDGPAPSVP--EGQFSPEFVAFLSKCLQKDHEKRANYVELLQTDF-I-KKYEQEEVDVAG
WVQDV
>Spizellomyces_punctatus_DAOM_BR117_XP_016604116.1
AADFEF-IAPLER----MVAKVLHK-PSGITMARKILPITTR-ENTRNLI-LRELSILR-KL-RSPYVVTFL
GAYINEGDIVMLLEYMDLGSLSNVYLKT-----GPIEEAYVGKVAVQVLRGLCYLYDECHIVHRDIKPANLL
LNRL-GE-VKISDFGVSKDL-VE-SAA--LTF-TGTQGYMAPERSC-----ASMPITVISDIWSLGVTLMEI
ALAKFPYP--PLT-S---------------------------------------------------------
----VLDLIEFVQEGPTPSLP--PGRFSESFEQFINLCLIKDPAQRPSPSVLLAEPF-C-ANAIVDGLDMRE
WAESI
>Thecamonas_trahens_ATCC_50062_XP_013761493.1
FNELEI-LGKLGKGASGTVFKVRHI-PSGELMAEKTIPLATN-PDIRKRI-ARELRVLA-RC-DSPFIVQFK
GAFFSEGSIKVCMQYMDRGSLRDLYAAV-----GSVPEPALAAFALSITEGLHYLKTRLNVMHRDVKPENVL
VNSA-GE-VKLCDFGVCVNL-VN-SLA--SSV-IGTQLYFAPERLSHTS--EGAPYTVQADVWCMGLLLAEV
ALGEFPYP--PRE-HGPDWT-------------------------------PPT------------VGAPPP
SLS-IMELLYFFLNADSPSLP--SPAYSEQARSFINACLMKDGKARPTPSELLKHPF-I-AANAFPDFHLGE
WLSKV
>Aspergillus_niger_CBS_513.88_XP_001389522.2
LDEVDR-LDELGKGNYGTVYKVRHSRPSGVVMAMKEIRLELD-ESKFAQI-IMELEILH-RC-VSPFIIDFY
GAFFQEGAVYICVEYMDGGSIDKLYK-------EGIPENILRKVALSTVMGLKTLKDDHNIIHRDVKPTNIL
VNSR-GQ-VKICDFGVSGNL-VA-SIA--KTN-IGCQSYMAPERIAQSGASGGGTYSVQSDVWSLGLSIIEC
AIGRYPYP--PET-FNN-------------------------------------------------------
----IFSQLHAIVHGDAPTLP--ETGYSEEAHSFVRACLDKNPNNRPSYSMLLRHPW-L-SSLMQPPTEVAA
WVKEQ
>Spizellomyces_punctatus_DAOM_BR117_XP_016608489.1
MNELML-LEELGKGQYGVVQKVHHV-PTNVTMAMKEIRLELD-QTKLNQI-LMELDVLH-KS-TSPFIVEFY
GAFFID-CVYYCMEYMDAGSLDKLYG-------DGVPESVLAKMALAMVKGLKFLKDELSIIHRDVKPTNVL
VNTK-GD-VKLCDFGVSGQL-EQ-SLA--KTN-IGCQSYMAPERITTAE---ASTYTVQSDIWSLGLSLVEL
ALGRYPYG--GGK-FDS-------------------------------------------------------
----VFAQLSAIVSGEPPELP--ADKFSQDCRDFVAKCLNKVPTERPTYGQLLDTPW-L-QKYETEKVDMAG
WVQDA
>Cryptococcus_neoformans_var._neoformans_B-3501A_XP_777608.1
MDEIEV-LGELGKGNYGSVHKVFHR-PTGVTMAMKEIRLELD-DSKLNGI-IMELDILH-RA-VAPEIVEFY
GAFTIESCVYYCMEYMDAGSLDSLTGGGVAAATERVPEDVLRRITARIVKGLRFLKDELQIIHRDVKPTNVL
INGK-GE-VKMCDFGVSGQL-EK-SLA--KTN-IGCQSYMAPERIKSETANQNPTYTVSSDVWSVGLSIVEL
AKGCYPYP--PET-YAN-------------------------------------------------------
----VFAQLQAIVHGTPPTLP--PG-YSDDANDFVAKCLEKDPNRRPTYAQLLEHPF-L-VADKGAEVDMVG
WVEGA
>Homo_sapiens_MEK6_NP_002749.2
ADDLEP-IMELGRGAYGVVEKMRHV-PSGQIMAVKRIRATVN-SQEQKRL-LMDLDISM-RTVDCPFTVTFY
GALFREGDVWICMELMDT-SLDKFYKQVIDK-GQTIPEDILGKIAVSIVKALEHLHSKLSVIHRDVKPSNVL
INAL-GQ-VKMCDFGISGYL-VD-SVA--KTIDAGCKPYMAPERINPEL--NQKGYSVKSDIWSLGITMIEL
AILRFPYD--SWG-T---------------------------------------------------------
----PFQQLKQVVEEPSPQLP--ADKFSAEFVDFTSQCLKKNSKERPTYPELMQHPF-F-TLHESKGTDVAS
FVKLI
>Alligator_sinensis_XP_025052032.1
ADDLEP-ISELGRGAYGVVEKMRHM-PSGQIMAVKRIRATVN-SQEQKRL-LMDLDISM-RTVDCPFTVTFY
GALFREGDVWICMELMDT-SLDKFYKHVIDK-GLTIPEDILGKIAVSIVKALEHLHSKLSVIHRDVKPSNVL
INAL-GQ-VKMCDFGISGYL-VD-SVA--KTMDAGCKPYMAPERINPEL--NQKGYSVKSDIWSLGITMIEL
AILRFPYD--SWG-T---------------------------------------------------------
----PFQQLKQVVEEPSPQLP--ADKFSAEFVDFTSQCLKKNSKERPTYPELMQHPF-F-TLHESKETDVAS
FVKLI
>Gallus_gallus_XP_004946297.1
ADDLEP-ISELGRGAYGVVEKMRHM-PSGQIMAVKRIRATVN-SQEQKRL-LMDLDISM-RTVDCPFTVTFY
GALFREGDVWICMELMDT-SLDKFYKHVIDK-GLTIPEDILGKIAVSIVKALEHLHSKLSVIHRDVKPSNVL
INTQ-GQ-VKMCDFGISGYL-VD-SVA--KTMDAGCKPYMAPERINPEL--NQKGYSVKSDIWSLGITMIEL
AILRFPYD--SWG-T---------------------------------------------------------
----PFQQLKQVVEEPSPQLP--ADKFSAEFVDFTSQCLKKNSKERPTYPELMQHPF-F-TLHESKETDVAS
FVKLI
>Chelonia_mydas_XP_007056122.1
ADDLEP-ISELGRGAYGVVEKMRHM-PSSQIMAVKRIRATVN-SQEQKRL-LMDLDISM-RTVDCHFTVTFY
GALFREGDVWICMELMDT-SLDKFYKHVIDK-GLTIPEDILGKIAVSIVKALEHLHSKLSVIHRDVKPSNVL
INTQ-GQ-VKMCDFGISGYL-VD-SVA--KTMDAGCKPYMAPERINPEL--NQKGYSVKSDIWSLGITMIEL
AILRFPYD--SWG-T---------------------------------------------------------
----PFQQLKQVVEEPSPQLP--ADKFSAEFVDFTSQCLKKNSKERPTYPELMQHPF-F-TQHESKETDVAS
FVKLI
>Monodelphis_domestica_XP_007482783.1
ADDLEP-IAELGRGAYGVVEKMRHM-PSGQIMAVKRIRATVN-SQEQKRL-LMDLDISM-RTVDCPFTVTFY
GALFREGDVWICMELMDT-SLDKFYKQVIDK-GLTIPEDILGKIAVSIVKALEHLHSKLSVIHRDVKPSNVL
INTL-GQ-VKMCDFGISGYL-VD-SVA--KTMDAGCKPYMAPERINPEL--NQKGYNVKSDIWSLGITMIEL
AILRFPYD--SWG-T---------------------------------------------------------
----PFQQLKQVVEEPSPQLP--ADKFSAEFVDFTSQCLKKNSKERPTYAELMQHQF-F-TLHESKATDAAS
FVKLI
>Latimeria_chalumnae_XP_005992212.2
ADDLEP-IAELGRGAYGVVEKMRHV-PSGQIMAIKRIRATVN-SQEQKRL-LMDLDISM-RTVDCDFTVTFY
GALFREGDVWICMELMDT-SLDKFYKQVIDK-GMTIPEDILGKIAVSIVKALEHLHSKLSVIHRDVKPSNVL
INTQ-GQ-VKMCDFGISGYL-VD-SVA--KTMDAGCRPYMAPERINPDL--NQKGYSVKSDIWSLGITMIEL
AILRFPYD--SWG-T---------------------------------------------------------
----PFQQLKQVVEEPSPQLP--ADKFSPEFVDFTSQCLKKNSKERPTYPELMQHPF-F-TTHESKETDVAS
FVKLI
>Python_bivittatus_XP_007441198.1
--------------------MMRHM-PSGQIMAVKRIRATVN-SQEQKRL-LMDLDISM-RTVDCHFTVTFY
GALFREGDVWICMELMDT-SLDKFYKQVIDR-GLTIPEDILGKIAVSIVKALEHLHSKLSVIHRDVKPSNVL
INTQ-GQ-VKMCDFGISGYL-VD-SVA--KTMDAGCKPYMAPERINPEL--NQKGYSVKSDIWSLGITMIEL
AILRFPYD--SWG-T---------------------------------------------------------
----PFQQLKQVVEEPSPQLP--ADKFSAEFVDFTSQCLKKNSTERPTYPELMQHHF-F-TFHESKETDVAS
FVKLI
>Xenopus_tropicalis_NP_001005653.1
ADDLEP-IEELGRGAYGVVEKMRHV-PSEQIMAVKRIRATVN-SQEQKRL-LMDLDISM-RTVDCHFTVTFY
GALFREGDVWICMELMDT-SLDKFYKNVIDK-GLTIPEDILGKIAVSIVRALEHLHSKLSVIHRDVKPSNVL
INKE-GQ-VKMCDFGISGYL-VD-SVA--KTMDAGCKPYMAPERINPEL--NQKGYSVKSDIWSLGITLIEL
AILRFPYD--SWG-T---------------------------------------------------------
----PFQQLKQVVEEPSPQLP--ADKFSAEFVDFTSKCLKKNSKERPTYPELMQHHF-F-VLHESKNTDVAS
FVKRI
>Danio_rerio_NP_001299799.1
ADDLEQ-IGELGRGAYGVVDKMRHV-PSGVIMAVKRIRATVN-TQEQKRL-LMDLDISM-RTVDCFYTVTFY
GALFREGDVWICMELMDT-SLDKFYKQVHEK-GKTIPEDILGKITVSIVKALEHLHSNLSVIHRDVKPSNVL
INMQ-GQ-VKMCDFGISGYL-VD-SVA--KTMDAGCKPYMAPERINPET--NQKGYNVKSDIWSLGITMIEL
AILRFPYD--SWG-T---------------------------------------------------------
----PFQQLKQVVEEPSPQLP--ADRFSADFVDFTSQCLRKNSTERPTYTELMQHPF-F-TLHDSKDTDVAS
FVKTI
>Homo_sapiens_MEK3_NP_002747.2
ADDLVT-ISELGRGAYGVVEKVRHA-QSGTIMAVKRIRATVN-SQEQKRL-LMDLDINM-RTVDCFYTVTFY
GALFREGDVWICMELMDT-SLDKFYRKVLDK-NMTIPEDILGEIAVSIVRALEHLHSKLSVIHRDVKPSNVL
INKE-GH-VKMCDFGISGYL-VD-SVA--KTMDAGCKPYMAPERINPEL--NQKGYNVKSDVWSLGITMIEM
AILRFPYE--SWG-T---------------------------------------------------------
----PFQQLKQVVEEPSPQLP--ADRFSPEFVDFTAQCLRKNPAERMSYLELMEHPF-F-TLHKTKKTDIAA
FVKEI
>Monodelphis_domestica_XP_007498514.1
ADDLVS-ISELGRGAYGVVEKVRHA-QSGTIMAVKRIRATVN-TQEQKRL-LMDLDISM-RTVDCFYTVTFY
GALFREGDVWICMELMDT-SLDKFYKKVLEK-QMTIPEDILGEIAVSIVRALEHLHSKLSVIHRDVKPSNVL
INKQ-GH-VKMCDFGISGYL-VD-SVA--KTMDAGCKPYMAPERINPEL--NQKGYNVKSDVWSLGITMIEM
AILRFPYE--SWG-T---------------------------------------------------------
----PFQQLKQVVEEPSPQLP--ADRFSPEFVDFTAQCLRKNPAERMSYLQLMEHPF-F-TLHKTKETDIAA
FVKEI
>Alligator_sinensis_XP_006023999.1
ADDLVT-ISELGRGAYGVVEKVRHA-QSGTIMAVKRIRATVN-TQEQKRL-LMDLDISM-RTVDCFYTVTFY
GALFREGDVWICMELMDT-SLDKFYKKVLEK-KKTIPEDILGKMAVSIVRALEHLHSKLSVIHRDVKPSNVL
INKE-GH-VKMCDFGISGYL-VD-SVA--KTMDAGCKPYMAPERINPEL--NQKGYNVKSDVWSLGITMIEL
AILRFPYE--SWG-T---------------------------------------------------------
----PFQQLKQVVEEPSPQLP--ADRFSRDFVDFTAQCLRKNPAERMNYLELMGHPF-F-TLHDTKETDMAF
FVTEI
>Chelonia_mydas_XP_027680967.1
ADDLVT-ISELGRGAYGVVEKVRHA-QSGTIMAVKRIRATVN-TQEQKRL-LMDLDISM-RTVDCFYTVTFY
GALFREGDVWICMELMDT-SLDKFYKKVLEK-KKTIPEDILGKIAVSIVRALEHLHSKLSVIHRDVKPSNVL
INKE-GH-VKMCDFGISGYL-VD-SVA--KTMDAGCKPYMAPERINPEL--NQKGYNVKSDVWSLGITMIEM
AILRFPYE--SWG-T---------------------------------------------------------
----PFQQLKQVVEEPSPQLP--ADRFSKEFVDFTAQCLRKNPAERMNYLELMEHPF-F-TLHNAKETDMVS
FVTEI
>Gallus_gallus_NP_001012805.2
ADDLVT-ISELGRGAYGVVEKVRHA-QSGTIMAVKRIRATVN-TQEQKRL-LMDLDISM-RTVDCFYTVTFY
GALFREGDVWICMELMDT-SLDKFYKKVLEK-KKTIPEDILGKMAVSIVRALEHLHSKLSVIHRDVKPSNVL
INKE-GH-VKMCDFGISGYL-VD-SVA--KTMDAGCKPYMAPERINPEL--NQKGYNVKSDVWSLGITMIEL
AILRFPYE--SWG-T---------------------------------------------------------
----PFQQLKQVVEEPSPQLP--PERFSKEFVDFTAQCLRKNPAERMNYLELMEHPF-F-TLHDTKETDMAS
FVTEI
>Python_bivittatus_XP_007428305.2
ADDLVS-ISELGRGAYGVVEKVHHA-KSDTIMAVKRIRATVN-TQEQKRL-VMDLDVSM-RTVDCFYTVTFY
GALFREGDVWICMELMDT-SLDKFYKKVLEK-KKTIPEDILGKIAVSIVRALEHLHSKLSVIHRDVKPSNVL
INKQ-GH-VKMCDFGISGYL-VD-SVA--KTLDAGCKPYMAPERINPEL--NQKGYNVKSDVWSLGITLIEM
AILRFPYD--SWG-T---------------------------------------------------------
----PFQQLKQVVEEPSPQLP--ADRFSRDFVDFTAQCLRKNPAERMSYLELMAHPF-F-TLHDTKVTEMAS
FVTEI
>Latimeria_chalumnae_XP_006008481.1
ADDLVT-ISELGRGAYGMVEKVRHA-QSGTIMAVKRIRATVN-SQEQKRL-LMDLDISM-RTVDCFYTVTFY
GALFREGDVWICMELMDT-SLDKFYKKVIEK-GKTIPEDILGKITVSIVKALEHLHSKLSVIHRDVKPSNVL
INKE-GH-VKMCDFGISGYL-VD-SVA--KTMDAGCKPYMAPERINPDL--NQKGYNVKSDVWSLGITMIEL
AILRFPYD--SWG-T---------------------------------------------------------
----PFQQLKQVVEEPSPQLP--SDRFSSEFVDFTAQCLKKNPTERMTYLELMEHPF-F-KLHNTKETDVAS
FVKEI
>Callorhinchus_milii_XP_007901697.1
ADDLVP-INELGRGAYGVVERVRHT-PSGTIMAVKRIRATVN-SQEQKRL-LMDLDISM-RTVDCFYTVTFY
GALFREGDVWICMELMDT-SLDKFYKKVIEK-GKTIPEDILGKIAVSIVKALEHLHSKLSVIHRDVKPSNVL
INKE-GH-VKMCDFGISGYL-VD-SVA--KTMDAGCKPYMAPERINPDL--NQKGYNVKSDVWSLGITMIEL
AILRFPYE--SWG-T---------------------------------------------------------
----PFQQLKQVVEEPSPQLP--ADRFSKEFVDFTVQCLKKNPKDRMNYIDLMEHSF-F-KLHDANETDVIS
FVKEV
>Branchiostoma_floridae_XP_002595698.1
ADDLKP-ICELGRGAYGIVEKMRHE-SSNTVMAVKRIPVSVN-SKEQKRL-LMDLDISM-RSSDHPCTVEFY
GALFREGDVWICMEVMDI-SLDKFYKKVYSL-DKTIPEDVIGKIAVAVVDALYFLHGSLKVIHRDIKPSNIL
IDRK-GR-VKICDFGISGYL-VD-SVA--KTLDAGCKPYMAPERINPDV--NQKGYDVRSDIWSLGITLIEL
ATGKFPYE--SWL-T---------------------------------------------------------
----PFAQLKQVVEEPSPKLP--ADKFSPEFVDFCAQCLNKNCKERPNYAGLVEHPF-Y-KTYNEQTVDVAS
FVTSI
>Lingula_anatina_XP_013386350.1
ADDLEA-IVELGRGAYGVVEKMRHR-PSNTIMAVKRIPCTLN-SQEQKRL-LMDLDVAM-RSGSCPYTVHFY
GALFREGDVWICMEVMDL-SLDKFYKKVFNL-GRTIPEEVLGKIAISVVNALSYLQVELKVIHRDVKPSNIL
INAS-GV-VKICDFGISGHL-VD-SVA--KTLDAGCKPYMAPERINPGK--GQKGYDIKSDVWSLGITMIEI
ATGKFPYA--QWA-T---------------------------------------------------------
----PFEQLKQVVKDDPPKLP--EGAFSPGFDDFIVQCLRKDPAERPNYQKLLEHPF-I-VEHTAKEYDAGP
FVSEI
>Lingula_anatina_XP_013395500.1
ADDLEA-IVELGRGAYGVVEKMRHR-PSDTIMAVKRIPCTLN-SQEQKRL-LMDLDVAM-RSGSCPYTVHFY
GALFREGDVWICMEVMDL-SLDKFYKKVFNL-GRTIPEEVLGKIAISVVNALSYLQVELKVIHRDVKPSNIL
INAS-GV-VKICDFGISGHL-VD-SVA--KTLDAGCKPYMAPERINPGK--GQKGYDIKSDVWSLGITMIEI
ATGKFPYA--QWA-T---------------------------------------------------------
----PFEQLKQVVKDDPPKLP--EGAFSPGFDDFIVQCLRKDPAERPNYQKLLEHPF-I-VEHTAKEYDAGP
FVSEI
>Helobdella_robusta_XP_009029608.1
TTDLEF-ISRLGNGAYGVVDKMLHK-ESGTIMAVKRITCTVN-SLEQKRL-LMDLEVNM-RTGNCPYTVRFY
GALFREGDVWICMEVMDT-SLDKFYKDIYKN-GKVIPEDILGKIAVAVVKALHYLQAELKVIHRDVKPSNIL
INRN-GEVVKICDFGISGNL-VD-SVA--KTMDAGCKPYMAPERIDPDV--SGKGYDVRSDIWSLGISMIEL
ATGKFPYQ--TWR-T---------------------------------------------------------
----PFEQLKQVVNENPPRLP--RAGYSEEFQDFIDACLKKKFVERPNYTQLLEHPF-I-VHSEEKKVNMAE
FVQMS
>Crassostrea_gigas_XP_011423484.1
ACDLIT-IRNLGRGAYGIVDLVRHR-TSGAVLAVKRIPMTVN-SQEQKRL-LMDLDVNM-RSGSCPYTVTFY
GALFREGDVWIVMEVMDA-PLDKFYKKIYEN-KDRIPEDVLSIVAFSVVKALHYLQSELKVIHRDVKPSNIL
INEK-GQ-VKICDFGISGYL-VD-SVA--KTIDAGCKPYMAPERINPES--GQKGYDIRSDVWSLGITMIEL
ATGQFPYP--TWK-T---------------------------------------------------------
----PFEQLKQVVQDPPPTLP--KEEFSAEFEDFITKCLQKSVTTRPNYVELLKHSF-I-KRGEEKQGELAD
YVKSV
>Drosophila_melanogaster_NP_477162.1
ADSLEK-ICDLGRGAYGIVDKMRHK-QTDTVLAVKRIPMTVN-IREQHRL-VMDLDISM-RSSDCPYTVHFY
GAMYREGDVWICMEVMST-SLDKFYPKVFLH-DLRMEESVLGKIAMSVVSALHYLHAQLKVIHRDVKPSNIL
INRA-GQ-VKICDFGISGYL-VD-SIA--KTIDAGCKPYMAPERIDPQG--NPAQYDIRSDVWSLGIGMIEM
ATGRYPYD--NWR-T---------------------------------------------------------
----PFEQLRQVVEDSPPRLP--EGTFSPEFEDFIAVCLQKEYMARPNYEQLLKHSF-I-VEHLQRNTDISE
FVARI
>Ciona_intestinalis_NP_001071941.1
ADDLTI-VEELGRGAYGVVDKMKHK-STETIIAVKRIRATLN-TQEQKRL-LMDLDVSM-RSVDCDYTVTFY
GALFRQGDVWICMEVMDT-SLDQFYKKVKDR-GLKTGEDVLGIIAVSIVKALRYLQETLHVIHRDVKPSNVL
LNKN-GQ-VKLCDFGISGQL-VD-SLV--KTIDAGCKPYMAPERIDPAQ--NQQGYDVKSDVWSLGITMIEV
ATGDFPYD--TWR-N---------------------------------------------------------
----PFQQLKQVVEDPSPKLP--ANTFSLELDDFCRCCLNKDPSKRPNYRELEDHVF-V-QKHLHEDVSISS
FITLI
>Nematostella_vectensis_XP_001630125.1
ADDLQE-IRELGHGAYGYVYEMLHV-PTSTVMAVKKIRANVN-STEQKRL-LMDLDISM-RVSDYPYTVHFY
GALFREGDVWICMELMKT-SLYDLYKQVFSKPDRRIPEEVLGKIAVSVVSALEYLHSNLKVIHRDVKPSNIL
VDER-GN-FKLCDFGISGQL-VD-SLA--KTVDAGCKPYMAPERINPDR--DMKGYDIRSDIWSLGITMIEL
ATGKFPYT--QWK-T---------------------------------------------------------
----PFEQLKQVVHEPSPSLP--EGPFSLNFRDFVTKSLIKNYKERPNYNQLLEHPF-I-KVHMGRNVDVAS
WLAPF
>Trichoplax_adhaerens_XP_002109167.1
ATDLQI-ISELGRGAFGVVHKVCHR-PSGVIMAVKRIRANVS-SKDQKYL-LQDLDVSM-AS-DSPYTVKVY
GALFKEGDVWICMESMEE-SFDKFYVKVFKQ-SKRFNEAILCYFANCVIKALSYLHNKLKVIHRDVKPSNIL
LDLN-GL-VKLCDFGISGQL-VN-SIA--KTREAGCKPYMAPERINPTN--TGGGYDIRSDVWSFGITMLEI
STGKFPYA--KWR-T---------------------------------------------------------
----PFEQLKQVVMDDPPRLP--DDNFSTEYRDFIGQCLQKDVHKRLKYDKLLV--------------GFA-
-----
>Homo_sapiens_MEK4_NP_003001.1
AEDLKD-LGEIGRGAYGSVNKMVHK-PSGQIMAVKRIRSTVD-EKEQKQL-LMDLDVVM-RSSDCPYIVQFY
GALFREGDCWICMELMST-SFDKFYKYVYSVLDDVIPEEILGKITLATVKALNHLKENLKIIHRDIKPSNIL
LDRS-GN-IKLCDFGISGQL-VD-SIA--KTRDAGCRPYMAPERIDPSA--SRQGYDVRSDVWSLGITLYEL
ATGRFPYP--KWN-S---------------------------------------------------------
----VFDQLTQVVKGDPPQLS--NSEFSPSFINFVNLCLTKDESKRPKYKELLKHPF-I-LMYEERAVEVAC
YVCKI
>Monodelphis_domestica_XP_001367898.1
AEDLKD-LGEIGRGAYGSVNKMVHK-PSGQIMAVKRIRSTVD-EKEQKQL-LMDLDVVM-RSSDCPYIVQFY
GALFREGDCWICMELMST-SFDKFYKYVYSVLDDVIPEEILGKITLATVKALNHLKENLKIIHRDIKPSNIL
LDRS-GN-IKLCDFGISGQL-VD-SIA--KTRDAGCRPYMAPERIDPSA--SRQGYDVRSDVWSLGITLYEL
ATGRFPYP--KWN-S---------------------------------------------------------
----VFDQLTQVVKGDPPQLS--NSEFSPSFINFVNLCLTKDESKRPKYKELLKHPF-I-LMYEERTVEVAC
YVCKI
>Chelonia_mydas_XP_007072547.2
AEDLKD-LGEIGRGAYGSVNKMVHK-PSGQIMAVKRIRSTVD-EKEQKQL-LMDLDVVM-RSSDCPYIVQFY
GALFREGDCWICMELMST-SFDKFYKYVYSVLDDVIPEEILGKITLATVKALNHLKENLKIIHRDIKPSNIL
LDRN-GN-IKLCDFGISGQL-VD-SIA--KTRDAGCRPYMAPERIDPSA--SRQGYDVRSDVWSLGITLYEL
ATGRFPYP--KWN-S---------------------------------------------------------
----VFDQLTQVVKGDPPQLS--NSEFSPSFINFVNLCLTKDESKRPKYKELLKHPF-I-LMYEERTVDVAC
YVCKI
>Alligator_sinensis_XP_025049588.1
AEDLKD-LGEIGRGAYGSVNKMVHK-PSGQIMAVKRIRSTVD-EKEQKQL-LMDLDVVM-RSSDCPYIVQFY
GALFREGDCWICMELMST-SFDKFYKYVYSVLDDVIPEEILGKITLATVKALNHLKENLKIIHRDIKPSNIL
LDRN-GN-IKLCDFGISGQL-VD-SIA--KTRDAGCRPYMAPERIDPSA--SRQGYDVRSDVWSLGITLYEL
ATGRFPYP--KWN-S---------------------------------------------------------
----VFDQLTQVVKGDPPQLS--NSEFSPSFINFVNLCLTKDESKRPKYKELLKHPF-I-LMYEERTVDVAC
YVCKI
>Gallus_gallus_XP_015150723.1
AEDLKD-LGEIGRGAYGSVNKMVHK-PSGQIMAVKRIRSTVD-EKEQKQL-LMDLDVVM-RSSDCPYIVQFY
GALFREGDCWICMELMST-SFDKFYKYVYSVLDDVIPEEILGKITLATVKALNHLKENLKIIHRDIKPSNIL
LDRN-GN-IKLCDFGISGQL-VD-SIA--KTRDAGCRPYMAPERIDPSA--SRQGYDVRSDVWSLGITLYEL
ATGRFPYP--KWN-S---------------------------------------------------------
----VFDQLTQVVKGDPPQLS--NSEFSPSFINFVNLCLTKDESKRPKYKELLKHPF-I-LMYEERTVDVAC
YVCKI
>Python_bivittatus_XP_007422913.1
AEDLKD-LGEIGRGAYGSVNKMVHK-PSGQIMAVKRIRSTVD-EKEQKQL-LMDLDVVM-RSSDCPYIVQFY
GALFREGDCWICMELMST-SFDKFYKYVYSVLDDVIPEEILGKITLATVKALNHLKENLKIIHRDIKPSNIL
LDRN-GN-IKLCDFGISGQL-VD-SIA--KTRDAGCRPYMAPERIDPSA--SRQGYDVRSDVWSLGITLYEL
ATGRFPYP--KWN-S---------------------------------------------------------
----VFDQLTQVVKGDPPQLS--NSEFSQSFINFVNLCLTKDESKRPKYKELLKHPF-I-LMYEERTVDVAC
YVCKI
>Latimeria_chalumnae_XP_006011479.1
AEDLKD-LGEIGRGAYGSVNKMIHK-PSGQIMAVKRIRSTVD-EKEQKQL-LMDLDVVM-RSSDCAYIVQFY
GALFREGDCWICMELMST-SFDKFYKYVYGVLDDVIPEEILGKITLATVKALNHLKENLKIIHRDIKPSNIL
LDRN-GN-IKLCDFGISGQL-VD-SIA--KTRDAGCRPYMAPERIDPSA--SRQGYDVRSDVWSLGITLYEL
ATGRFPYP--KWN-S---------------------------------------------------------
----VFDQLTQVVKGDPPQLS--NSEFSPSFINFVNLCLTKDESKRPKYKELLKHPF-I-LMYEERTVDVAG
YVCKI
>Callorhinchus_milii_XP_007887053.1
ADDLKD-LGEIGRGAYGSVNKMIHN-PSGQVMAVKRIRSTVD-EKEQKQL-LMDLDVVM-RSSDCPYIVQFY
GALFREGDCWICMELMST-SFDKFYKYVYGALDDVIPEEILGKITLATVKALNYLKENLKIIHRDIKPSNIL
MDRN-GN-IKLCDFGISGQL-VD-SIA--KTRDAGCRPYMAPERIDPSA--SRQGYDVRSDVWSLGITLYEL
ATGRFPYP--KWN-S---------------------------------------------------------
----VFDQLTQVVKGDPPQLS--NSEFSPSFINFVNLCLTKDESKRPKYRELLKHPF-I-LMYEERKVAVAG
YVCKI
>Xenopus_tropicalis_NP_001107157.1
AEDLKD-LGEIGRGAYGSVNKMSHT-PSGQIMAVKRIRSTVD-EKEQKQL-LMDLDVVM-RSSDCPYIVQFY
GALFREGDCWICMELMAT-SFDKFYKYVYSSLDDVIPEEILGKITLATVKALNHLKENLKIIHRDIKPSNIL
LDTN-GN-IKLCDFGISGQL-VD-SIA--KTRDAGCRPYMAPERIDPSA--SRQGYDVRSDVWSLGITLYEL
ATGRFPYP--KWN-S---------------------------------------------------------
----VFDQLTQVVKGDPPQLS--NSEFSPSFISFVNQCLTKDESKRPKYKELLKHPF-I-LMYEERTVEVAG
YVGKI
>Danio_rerio_NP_991299.2
AEDLKD-LGEIGRGAYGSVNKMAHK-PSGQIMAVKRIRSTVD-EREQKQL-LMDLDVVM-RSSDCPYIVQFY
GALFREGDCWICMELMST-SFDKFYKYVYSSLDEVIPEEILGKITLATVKALNHLKENLKIIHRDIKPSNIL
LDRK-GN-IKLCDFGISGQL-VD-SIA--KTRDAGCRPYMAPERIDPSA--SRQGYDVRSDVWSLGITLYEL
ATGRFPYP--KWN-S---------------------------------------------------------
----VFDQLTQVVKGDPPQLS--SSQFSPKFINFVNLCLTKDESKRPKYKELLKHAF-I-QMYEERSVDVAT
YVCRI
>Danio_rerio_NP_001082890.1
AEDLKD-LGEIGRGAYGSVNNMVHK-PSGQIMAVKRIRSTVD-EKEQKQL-LMDLDVVM-RSSDCPYIVQFY
GALFREGDCWICMELMAT-SLDKFYKYVYCASDDVIPEEILGKITLATVKALNHLKENLKIIHRDIKPSNIL
LDRN-GN-IKLCDFGISGQL-VD-SIA--KTRDAGCRPYMAPERIDPSA--SRQGYDVRSDVWSLGITLYEL
ATGRFPYP--RWN-S---------------------------------------------------------
----VFDQLTQVVKGEPPQLC--SSQFSHKFIQFVNLCLTKDESKRPKYRELLKHPF-I-LMYEERLVDVAR
YVCRI
>Branchiostoma_floridae_XP_002607255.1
ADDLLD-LGEIGRGAFGSVNKMCHE-QSQTTMAVKRIRSTVD-EREQKQL-LMDLDVVM-RSNDCTYIVQFF
GALFKEGDCWICMELMDT-SFDKFYKYIYS-LNRYMPEDILGMVTVATVKALNYLKTRLNIIHRDVKPSNIL
LDRK-GN-IKMCDFGISGQL-VD-SIA--KTRDAGCRPYMAPERIDPMS--SRQGYDIRSDVWSLGITLMEL
ATGKFPYP--KWN-S---------------------------------------------------------
----VFDQLSQVVKGDPPQLN--PKNFSPDFINFVNICLTKDASQRPKYKELLKHMF-I-QRYETQDVDVAS
FVLEH
>Saccoglossus_kowalevskii_NP_001164719.1
ADDLTD-YGEIGRGAFGTVNKMFHE-KSGQVMAVKRIRSTVD-EKEQKQL-LMDLDVVM-RSSDCPYIVQFY
GALFKEGDCWICMELMAT-SCDKFYKFVYS-QNETIHEHILGKITTRTLKALNYLKESLKIIHRDVKPSNIL
LDRG-GN-IKLCDFGISGQL-VD-SIA--KTRDAGCRPYMAPERIDPTA--SKHGYDVRSDVWSLGITLLEL
STGKFPYR--KWN-S---------------------------------------------------------
----VFDQLTEVVKGDAPQLP--HSNFSAEFVNFVNSCLTKDETLRPKYKDLLRHSF-I-TIYEAKQVDVAN
YICDV
>Lingula_anatina_XP_013408456.1
ADDLQD-LGEIGRGAFGTVNKMLHQ-QSNTIMAVKRIRSTVD-EKEQKQL-LMDLDVVM-RSNECPYIVQFY
GALFKEGDCWICMELMAV-SLDKFYRFIFGSLHSRIEEDILGKITVATVKALNYLKEKLKIIHRDVKPSNIL
LDRQ-GN-IKLCDFGISGQL-VD-SIA--KTRDAGCRPYMAPERIDPRH--SSRGYDVRSDVWSLGITLYEL
ATGKFPYP--KWN-S---------------------------------------------------------
----VFDQLAQVVQGAAPQLD--PAIYSPQFVNFVNTCLTKDEKQRPKYNKLLSHEF-I-VRSERVEVDVAK
YVCEL
>Crassostrea_gigas_XP_011452380.1
SDDLHE-LEEIGRGNYGTVTKMVHK-DSSTVMAVKRIRSTVD-EKEQKEL-LMDLDVVM-RSNDCPFIVQFY
GALFKEGDCWICVEMMDI-SLDKFYKYIFNVLQSTIPEEILGKITVATVKALNYLKENLKIIHRDVKPSNIL
LDRK-GN-IKLCDFGISGQL-VD-SIA--KSRDAGCRPYMAPERIDPRA--SSRGYDIRSDVWSLGITLMEL
ATGKFPYP--KWN-S---------------------------------------------------------
----VFDQLTQVVQGPAPQLK--STRFSDEFLNFLNTCLTKDEKQRPKYAKLLEHPF-I-KRYSELEVDIAS
YVVKI
>Helobdella_robusta_XP_009022459.1
SDDLTD-HGEIGRGAYGTVNKMFHE-VSNTVMAVKRIRSTVD-EKEQSQL-LMDLQVVM-KSNDCRFIVKFF
GALFKEGDCWICMELMSI-SLDKFYKCIHVIMKQHIPEDIMGKITVATLRALNYLKENLKIIHRDVKPSNIL
LDKS-GN-IKLCDFGISGQL-VD-SIA--KTRDAGCRPYMAPERIDPKN--FGRGYDVRSDVWSLGITLIEA
ATGKFPYP--KWN-S---------------------------------------------------------
----VFDQLTQVIEGDPPRLT--QADFSKEFIDFVNTCLIKDVESRPKYNSLLVHGF-V-QRYKDANVDVTG
YVTNI
>Strongylocentrotus_purpuratus_XP_794490.3
SADLED-MGEIGRGAFGSVNKMWHK-QSQSIMAVKRIRSTVD-EKDQKQL-LMDLDVVK-RSANCVYIIKFF
GALFKEGDCWICMELMDS-SLDKFYRFVHEVQNTYIPENIMGKVAYATVKALNYLKETLKIIHRDVKPSNIL
LDRG-GN-IKLCDFGISGQL-VD-SIA--RTMDAGCKPYMAPERIDPFQ--SRPGYDIRSDVWSLGITMYEV
ATGEFPYP--KWN-S---------------------------------------------------------
----VFEQLSQVVKGDPPRLK--HNSYSEDFISFVNKCLTKDEKYRPKYKNLLEYKF-I-KDYEHANIDVAT
FVSEI
>Nematostella_vectensis_XP_001640471.1
SSDLVD-CGEIGRGAYGTVNKMLHP-NSNTFMAVKRIRSTVD-QKDQKQL-LMDLDVVM-RSSNCPFIVRFY
GALFTEGDAWICMELMEI-SFDKCYKLVYGSIEQIIPEEILSKVAYAVVKALDYLKRELNIIHRDVKPSNIL
LDRN-GA-IKLCDFGISGHL-VD-SIA--KTRDAGCKPYMAPERIDPSS--CRQGYDIRSDVWSFGITMIEL
STGVFPYP--KWN-S---------------------------------------------------------
----VFDQLSQVVDGDPPQLS--NTMRSPELLNFVNICLSKEVEKRPKYNELLNHQF-I-QLYQERPVDVGA
WLQEV
>Ciona_intestinalis_NP_001071758.1
ASDLKD-LGEIGRGAFGAVNRMMHR-DSSTEMAVKRIRSTVD-EKEQKQL-LMDLDVVM-RSNDCPYIVKFY
GALFWEGDCWICMELMST-SLDKFYRFVYLRERKRIPEEILGKIAMATVKALHYLKEKLQIIHRDVKPSNIL
IDRG-GN-IKLCDFGISGHL-VN-SIA--RTRDAGCRPYMAPERIDTSR--SRNGYDVRSDVWSLGITLIEL
ATGKFPYP--KWN-N---------------------------------------------------------
----VFDQLTQVVKGDPPKLR--NDTFSPGFTDFINMLTIADSEQRPKYGRLLATPY-M-QQIERQHVYVAN
YFCDV
>Helobdella_robusta_XP_009023731.1
AEDLVD-EGEIGRGAYGTVNQVRYK-QSNIVMAVKRIRSTVD-NEGQKKL-LMDLDVVM-KSSDCPYIVQFY
GALFKEGDCWICMELMSI-SLDKFYKFVHFTLQEMIPEAVLGKLTVAMLKALIYLKEKLKIIHRDIKPSNIL
LDHT-GA-IKLCDFGISGQL-VD-SIA--KTQDAGCRPYMAPERIDPTR--SSKGYDIRSDVWSLGITLYEV
STGVYPYP--NWR-T---------------------------------------------------------
----LFEQLSRVLDEPSPQLS--GDRFSPAFISFVNVCLIKDYSQRPKYNQLIREPF-I-MRYEEAPVDVAG
YIGCV
>Drosophila_melanogaster_NP_477353.1
SDDLED-EGEIGRGAFGAVNKMTFK-KLDKVMAVKRIRSTVD-EKEQKQL-LMDLEVVM-KSNECIYIVQFY
GALFKEGDCWICMELMDT-SLDKFYKYIYEKQQRHIPESILAKITVATVNALNYLKEELKIIHRDVKPSNIL
LHRR-GD-IKLCDFGISGQL-VD-SIA--KTKDAGCRPYMAPERIDPER--AK-GYDVRSDVWSLGITLMEV
ATGNFPYR--KWD-S---------------------------------------------------------
----VFEQLCQVVQGEPPRLL--TSEFSKEFVDFVNTCLIKKESDRPKYSRLLEMPF-I-RRGETSHTDVAV
YVADI
>Trichoplax_adhaerens_XP_002109210.1
ATDLID-EGEIGRGAYGTVNKMLHE-ESKTLMGVKRIRAEVD-GLEQRRL-LMDLDVVI-KS-RCEYIVKFY
GAVFHEGDAWICMELMTI-SLDKFSKLVYCNLKQTFPEDFLGKISVAVVRALNYLKTELNIIHRDVKPSNIL
LDDN-GN-VKLCDFGISGKL-VD-SIA--KTRDAGCRPYMAPERINPET--ARDGYDVRSDIWSLGITLVEL
ATGKFPYP--QWK-T---------------------------------------------------------
----IFEQLSQVVSGPAPRLV--NTQFTDEFISFVHSCLIKEVAKRPKYGAIMEHPF-I-KKYQSSDIVAAN
YVKGV
>Strongylocentrotus_purpuratus_XP_790720.3
ARDMIV-IENLGRGAYGIVDKTRHE-PTESIMAVKKMRAQVN-STEDKRI-LMDMDVAM-RSSDCVYTVEFY
GALFQEGDVWICMEVMDT-CLDKLYKNKLKPQKIFVPENILSRISFSIVSALKYLQTRLKVIHRDVKPSNVL
ANHN-GK-IKLCDFGISGQL-VN-SMA--KTQDAGSRQYMAPERIDPDM--SAKGYDVKSDVWSFGITMIEI
ATNAYPYE--RWH-D---------------------------------------------------------
----MFQQLTQVVKGTSPALP--KEKFSEDIQDFINKCLKKNCTERPSYTRLLEHEF-I-KQHADGDDDVAS
FISPI
>Caenorhabditis_elegans_NP_509322.2
ATDLVV-LEELGKGGYGIVEKMQHR-QSGIIMAVKRIKSSIN-DQSQKQM-LNELDACR-RSDCCPQMVRFY
GAMFREGDVWICMEVMDT-SLDKFYRHAYKI-GKHIPEPFIGKMALSVIEGLNFMKEQLNLIHRDVKPSNIL
LNRH-GQ-VKICDFGISGHL-TN-SMA--KTVQAGCKPYMPPERIDGE---TKSAYDVRADVWSLGITIIEI
AVGTHPYA--NWK-T---------------------------------------------------------
----PFEQLKQVVKEPPPKLP--MEGFSVDCQYFVKRCLEKDYNERPKYPELLAMPF-M-EQARNEQFSMAR
FINEI
>Schistosoma_haematobium_XP_012801480.1
-----------------------------------RIRSTLN-EREQRNT-LKDLDVVM-NSANCPNIVLFY
GAIFTEGDCWICMEMMST-SLDKFYKFVYNYLQSRIPESIIGKITTATVSALDYLKTALKVIHRDVKPSNIL
IDCN-GN-VKLCDFGISGQL-VD-SIA--RSRDAGCKPYMAPERIHPEL--SANGYDIRSDVWSLGITLIEL
STGQFPYP--SWN-S---------------------------------------------------------
----VFEQLTCVLDNDSPSLP--EYDFSSEFRNFVSQCLQKDVRCRPKYQALMHHPF-Y-LRSLSEFIDVGK
YFQSI
>Amphimedon_queenslandica_XP_003384504.1
VDDLDV-EEELGRGQYGQVNRMKHK-PTGKIMAVKRIRATPD-QAENKRL-LMDYNVAM-RSIDCPFTITFY
GALFREGDVWICMELMDK-SLDKLYQLVYKKLNEKIPEVIVGKMADSTLKALTYLHDELQVMHRDVKPSNIL
INKK-GE-IKLCDFGIAGEL-VN-SLA--KTD-IGCRPYLAPERIYG----GQHKYDHRSDVWSLGITLCEL
ATGEFPYP--PYR-N---------------------------------------------------------
----LFEQIKLVVEGAPPQLP--DDTFSEDFRDFVSKCLTKERDERPRYEVLNGHKF-I-KTIESSDVNIAE
WYEGV
>Amphimedon_queenslandica_XP_003385734.1
KTELYD-VSEIGRGQFGQVNKMTHM-VTGKVMAVKRIRVTPD-QAKSKSL-LMEWKVPK-NSVECPYTILFY
GAFFCENDVWICMELMDR-SLEELYHLVYDKLKESIPELVIGKMALSTLKALTYLHDKLNVMHRDVKPSNIL
INQN-GE-IKLCDFGIAGEL-VD-SLA--KTD-IGCRPYLAPERID----EPQHEYDHRSDVWSLGITMYEI
AMGEFPYPVDTLR-S---------------------------------------------------------
----IFGLIEMIVKGSPPRLT--SDRFSGEHKDFVAQCLTKSRDSRPRYKDLNAHSF-I-QTIENTGVDMHC
WYTTI
>Homo_sapiens_MEK7_NP_001284484.1
INDLEN-LGEMGSGTCGQVWKMRFR-KTGHVIAVKQMRRSGN-KEENKRI-LMDLDVVL-KSHDCPYIVQCF
GTFITNTDVFIAMELMGT-CAEKLKKRM----QGPIPERILGKMTVAIVKALYYLKEKHGVIHRDVKPSNIL
LDER-GQ-IKLCDFGISGRL-VD-SKA--KTRSAGCAAYMAPERIDPPD-PTKPDYDIRADVWSLGISLVEL
ATGQFPYK--NCK-T---------------------------------------------------------
----DFEVLTKVLQEEPPLLP--GHGFSGDFQSFVKDCLTKDHRKRPKYNKLLEHSF-I-KRYETLEVDVAS
WFKDV
>Monodelphis_domestica_XP_001377259.2
INDLEN-LGEMGSGTCGQVWKMRFK-KTGHILAVKQMRRSGN-KEENKRI-LMDLDVVL-KSHDCPYIVQCF
GTFITNTDVFIAMELMGT-CAEKLKKRI----QGPIPERILGKMTVAIVKALYYLKEKHGVIHRDVKPSNIL
LDDR-GQ-IKLCDFGISGRL-VD-SKA--KTRSAGCAAYMAPERIDPPD-PTKPDYDIRADVWSLGISLVEL
ATGQFPYK--NCK-T---------------------------------------------------------
----DFEVLTKVLQEEPPLLP--SNGFSVDFQSFVKDCLTKDHRKRPKYNKLLEHSF-I-KRYEMLEVDVAS
WFKDV
>Alligator_sinensis_XP_025048552.1
-----------------------------------QMRRSGN-KEENKRI-LMDLDVVL-KSHDCPYIVQCF
GTFITNTDVFIAMELMGT-CAEKLKKRI----QGPIPERILGKVTVAIVKALFYLKEKHGVIHRDVKPSNIL
LDER-GQ-IKLCDFGISGRL-VD-SKA--KTRSAGCAAYMAPERIDPPD-PTKPDYDIRADVWSLGISLVEL
ATGQLPYK--NCK-T---------------------------------------------------------
----DFEVLTKVLQEDPPLLP--NNGFSVDFQSFVKDCLTKDHRKRPKYNKLLEHNF-I-KRFETLEVDVAS
WFKDV
>Python_bivittatus_XP_007436894.1
IHDLEN-LGEIGSGTCGQVWKMRFK-KTGHIIAVKQMRRSGN-KEENKRI-LMDLDVVL-KSHDCPYIVQCF
GTFITNTDVFIAMELMGT-CAEKLKKRI----QGPIPEKILGKMTVAIVKALYYLKEKHGVIHRDVKPSNIL
LDER-GQ-IKLCDFGISGRL-VD-SKA--KTRSAGCAAYMAPERIDPPD-PSKPDYDIRADVWSLGISLVEL
ATGQFPYK--NCK-T---------------------------------------------------------
----DFEVLTKVLQEDPPLLP--NNGFSVDFQSFVKDCLTKDHRKRPKYNKLLEHNF-I-KRYETLEVDVAS
WFKDV
>Chelonia_mydas_XP_027687173.1
INDLEN-LGEIGSGTCGQVWKMRFK-KTGHIIAVKQMRRSGN-KEENKRI-LMDLDVVL-KSHDCPYIVQCF
GTFITNTDVFIAMELMGT-CAEKLKKRI----QGPIPERILGKMTVAIVKALYYLKEKHGVIHRDVKPSNIL
LDER-GQ-IKLCDFGISGRL-VD-SKA--KTRSAGCAAYMAPERIDPPD-PTKPDYDIRADVWSLGISLVEL
ATGQF-YK--NCK-T---------------------------------------------------------
----DFEVLTKVLQEDPPLLP--NNGFSVDFQSFVKDCLTKDHRKRPKYNKLLEHNF-I-KRYETLEVDVAS
WFKDV
>Gallus_gallus_XP_025001731.1
INDLEN-LGEIGSGTCGQVWKMRFR-KTGHVIAVKQMRRSGN-REENKRI-LMDLDVVL-KSHDCPYIVQCF
GTFITNTDVFIAMELMGT-CAEKLKKRI----QGPIPERILGKMTVAIVKALFYLKEKHGVIHRDVKPSNIL
LDER-GQ-VKLCDFGISGRL-VD-SKA--KTRSAGCAAYMAPERIDPPD-PTKPDYDIRADVWSLGISLVEL
ATGQFPYQ--NCK-T---------------------------------------------------------
----DFEVLTKVLQEDPPLLP--PAGFSGDFQAFVRDCLTKDHRKRPKYNKLLEHNF-I-KRYETLEVDVAS
WFKDV
>Xenopus_tropicalis_NP_001027523.1
INDLEN-LGEIGSGTCGQVWKMRFK-KTGHVIAVKQMRRSGN-KEENKRI-LMDLDVVL-KSHDCPYIVQCY
GTFITNTDVFIAMELMGT-CAEKLKKRI----QGPIPEAILGKMTVAIVNALYYLKEKHGVIHRDVKPSNIL
LDAN-GQ-IKLCDFGISGRL-VD-SKA--KTRSAGCAAYMAPERIDPPD-PTKPDYDIRADVWSLGISLVEL
ATGQFPYK--NCK-T---------------------------------------------------------
----DFEVLTKVLQEEPPVLP--HNGFSPLFQSFVKDCLTKDHRKRPKYNKLLEHPF-L-RRYETTEVDVAL
WFQEI
>Danio_rerio_NP_001177235.1
VTDLIS-EGEIGSGTCGQVFKVRFK-KTGHVIAVKQMRRTGN-KDENKRI-LMDLDVVL-KSHDCPYIIQCY
GAIVTNTDVFIAMELMGT-CAEKLKKRI----QGPIPEAILGKMTVAIVNALLYLKEKHGVIHRDVKPSNIL
LDAK-GQ-IKLCDFGISGRL-VD-SKA--KTRSAGCAAYMAPERIDPPD-PSKPDYDIRADVWSLGISLVEL
ATGQFPYK--NCK-T---------------------------------------------------------
----DFEVLTKVLQEDPPVLP--LSGFSPDFQSFVKDCLTKDHRKRPKYHKLLEHSF-I-RRYEVSEVDVAG
WFQAV
>Latimeria_chalumnae_XP_014347656.1
ISDLEN-LGEIGSGTCGQVWKMRFK-KTRHIIAVKQMRRSGN-KEENKRI-LMDLDVVL-KSHDCPYIVQCY
GTFITNTDVFIAMELMGT-CAEKLKKRI----QGPIPERILGKMTVAIVKALFYLKEKHGVIHRDVKPSNIL
LDER-GQ-IKLCDFGISGRL-VD-SKA--KTRSAGCAAYMAVSKLGVQK-EKNLSYSIHRTVPSLALQ-VEL
ATGQFPYK--NCK-T---------------------------------------------------------
----DFEVLTKVLQEDPPLLP--NHGFSIDFQSFVKDCLTKDHRKRPKYNKLLEHNF-I-KRYETLEVDVAS
WFKDV
>Branchiostoma_floridae_XP_002589630.1
VADLEE-HGEIGSGTCGQVWQMSFK-KTGDKMAVKQMRRSGN-KEENKRI-LMDLDVIL-KSHDCPFIVQCF
GAFITKMDVWICMELMNT-CMEKLMKRL----QSPIPEQILGKMGVSVVKALHYLKEKHGVIHRDVKPSNIL
MDET-GI-FKLCDFGISGRL-VD-SKA--KTRSAGCAAYMAPERIDPPD-PMRPDYDIRADVWSLGISLVEL
AMGSFPYK--NCK-T---------------------------------------------------------
----DFEVLTRVLQDDPPLLP--PKGFSLDFCSFVQNCLTKDFKKRPKYRQLLEHGF-I-KRYETKDVDVAG
WFTDV
>Lingula_anatina_XP_013395676.1
IVDLEP-MIELGQGTCGHVVKMKHK-GTGHLLAVKQMRRSGN-KEENKRI-IMDLDVVI-KSHDCSYIVQCV
GYFITESEVWICMELMST-CLDKLLKVL----QAPIPEKIIGKMAVAIVKALHYLKEEHGVIHRDIKPSNIL
LDEN-GV-VKLCDFGISGRL-VD-SKA--KTRSAGCAAYMAPERIEPPD-PTRPDYDIRADVWSLGITLVEL
ATGQFPYT--NCR-T---------------------------------------------------------
----DFEVLTKVLEEDPPLLP--SGGFSSEFQSFVKECLAKDYRKRPKYRKLLDHPF-I-KKYETADVNVAE
WFAAV
>Lingula_anatina_XP_013419115.1
IVDLEP-MIELGQGTCGHVVKMKHK-GTGHLLAVKQMRRSGN-KEENKRI-IMDLDVVI-KSHDCSYIVQCV
GYFITESEVWICMELMST-CLDKLLKVL----QAPIPEKIIGKMAVAIVKALHYLKEEHGVIHRDIKPSNIL
LDEN-GV-VKLCDFGISGRL-VD-SKA--KTRSAGCAAYMAPERIEPPD-PTRPDYDIRADVWSLGITLVEL
ATGQFPYT--NCR-T---------------------------------------------------------
----DFEVLTKVLEEDPPLLP--SGGFSSEFQSFVKECLAKDYRKRPKYRKLLDHPF-I-KKYETADVNVAE
WFAAV
>Crassostrea_gigas_XP_011442998.1
INDMEP-LGELGHGTCGQVIKMRHK-PTNHLMAVKQMRRSGN-KEENKRI-IMDLDVVL-KCHDYPYIVQCI
GTFITPSEVWICMELMST-CLDKLLKRT----RLPIPEKILGKMAVAIVRALDYLKERHGVIHRDVKPSNIL
LDQN-GT-VKLCDFGISGRL-VD-SKA--KTRSAGCAAYMAPERIDPPD-PQRPDYDIRADVWSLGITLVEL
ATGEFPYK--DCK-T---------------------------------------------------------
----DFEVLTKVLQDDPPLLT--PGAYSHELCSFIRDCLTKDYKKRPKYRKLLEHQF-I-KKYEVERVDVAR
WFGEM
>Saccoglossus_kowalevskii_XP_002741782.2
ANDLHD-LGEIGTGTCGHVVKMKHT-ETNYVIAVKQMRRSGN-KEENKRI-LMDLDVVL-KSHDSPFIVQCL
GAIITPSDVWICMELMAT-CVEKLMRRL----SGPVPERILGKMTVAIVKALHYLKETHGVIHRDVKPSNIL
LDEK-GT-VKLCDFGISGRL-VD-SKA--KTRSAGCAAYMAPERIDPPD-PAKPDYDIRADVWSLGVSLVEM
ATGEFPYT--NCK-T---------------------------------------------------------
----DFEVLTKVLQEDPPRLP---SGFSMDFNAFVSLCIRESKKVVNICKELKLQYC-I-QKEEAKELDKLS
KYKDL
>Strongylocentrotus_purpuratus_XP_795810.2
VESLES-IGELGFGSCGHVIRMRHK-ESGTILAVKQMRRSGN-KEENKRI-LMDLDVVL-KSHNCPFIVQCL
GAIVTPSEVWICMEQMAT-CLDKLIKKL----REPVPEQIIGKMVVAIVNALNYLKEKHGVMHRDVKPSNML
LDEK-GV-VKLCDFGISGRL-VD-SKA--RTRSAGCAAYMAPERIDPPD-PNNPDYDVRADVWSLGISLVTI
SFASY-------------------------------------------------------------------
------------------------------------ITIREAY-----------------------------
-----
>Callorhinchus_milii_XP_007883886.1
------------------------------------------------------------------------
------------MELMGT-CAEKLKKRI----QGPIPERILGKMTVAIVKALFYLKEKHGVIHRDVKPSNIL
LDER-GE-IKLCDFGISGRL-VD-SKA--KTRSAGCAAYMAPERIDPPD-PSKPDYDIRADVWSLGISLVRK
SVAEPSVT------T---------------------------------------------------------
----PHYSVAPSL--NPSLLP--LS-----------HCVA--------------------------------
-----
>Helobdella_robusta_XP_009016602.1
IADMEA-LGELGHGTCGHVIKMVHK-PTGAVMAVKQMRRSCN-DDENKRI-IMDLDVVM-NCHSCPYIVLCL
GTFITSSDVWICMEIMAT-CLDKLMKKL-----GAIPEKILGKVTVATLNALNYLKESHGVIHRDVKPSNIL
LDER-GT-FKLCDFGISGRL-VD-SKA--KTRSAGCAAYMAPERIDPPD-PSQPDYDIRADVWSLGLTLVEL
ATGEFPYK--NCT-T---------------------------------------------------------
----DFEVLTKVLQDEQPRLP--PGGFSMDFENLVNSCLTKDYRYRPKYPKLLMHNF-V-KRYSTLHVDVAG
WYEEV
>Nematostella_vectensis_XP_001635447.1
LDDLEM-SGEIGYGTCGQVCKMKHK-KSGQVLAVKRMARSHN-KEEQKRI-LMDLEVVM-KSHDCPYIVTCM
GALISKSDVFICMELMAT-CLDKLLKRL----QNPIPEHILGKMAVAIVKALHYLKEEHGVMHRDVKPSNML
LDSA-GC-VKLCDFSISGRL-VD-SKA--KTKSAGCAAYMAPERIDPPD-PMNPNYDVRADVWSLGISLVEL
ATGEFPYR--NCT-T---------------------------------------------------------
----EFEVLTRVMGEDPPSLP--GSGFSHDFSSFVDECLTKDFHYRPKYNKLLVHPF-I-TSYDSKEVDVAG
WLKES
>Ciona_intestinalis_NP_001071759.1
VEQFEN-LGQIGSGTCGQVYKMRYI--TGHVMAVKQMHRSGN-REENKRI-LMDLDIVQ-KSHDCPNIVKCY
GTFVTEVNVWICMELMET-CFDKLKKKI----NGPMPENILGKLTVSVVKALHYLKEKHGVIHRDVKPSNIL
VNKL-GD-VKLCDFGISGRL-VD-SQA--KTRAAGCTAYMAPERIS-PD-PSHPNYDIRADVWSLGISLVEL
ATGVFPYH--NCK-T---------------------------------------------------------
----DFEMLTKILEEAPPELP--NDNFSIGFKRFVSFCCTKDYRYRPKYRDLLEHEF-V-RRHEHSMVDIPA
WLRKV
>Trichoplax_adhaerens_XP_002109884.1
LDDLQV-MGQIGSGTCGTVYAMEHA-ATRSVIAVKKIPRIQN-EEEKKRV-LMDLQVVM-KSHDCPYIVKCF
GLLIAESDILICMEKMST-CLCKLLTRT----GQPIPEDILGKITVAVVKALHYLKQNHGVIHRDVKPSNIL
LDAD-GN-VKLCDFGISGRL-VD-SKA--RTRGKGCAAYMSPERIDPSN-PTG-TYDIRADVWSLGISLVEL
ATGKFPYD--ECE-G---------------------------------------------------------
----EFQVLTRILQDDPPKLP--SNQFSQEFCSFVEKCLIKDHDRRPKYAELLQHKF-I-QIYETKDVDVAS
WFNQL
>Drosophila_melanogaster_NP_511142.2
INDLKH-LGDLGNGTSGNVVKMMHL-SSNTIIAVKQMRRTGN-AEENKRI-LMDLDVVL-KSHDCKYIVKCL
GCFVRDPDVWICMELMSM-CFDKLLKLS----KKPVPEQILGKVTVATVNALSYLKDKHGVIHRDVKPSNIL
IDER-GN-IKLCDFGISGRL-VD-SKA--NTRSAGCAAYMAPERID----PKKPKYDIRADVWSLGITLVEL
ATARSPYE--GCN-T---------------------------------------------------------
----DFEVLTKVLDSEPPCLP--YGNFSQQFRDFVIKCLTKNHQDRPKYPELLAQPF-I-RIYESAKVDVPN
WFQSI
>Amphimedon_queenslandica_XP_011403719.1
MEDMLD-VKRVGSGISGEVYRMVHN-PSSIAIAAKKMLWQHDTWEEQRRV-LMDLEVMN-SQ-HSPFIVEYY
GSAIVKNEVWVFMELMAT-CLDRLLKRL----KGPIPERIIGKMCVSIVKALDYLKRAHKVIHRDVKPSNIL
IDVN-GN-VKLCDFGISGRL-VD-SKA--FTRGAGAAAYMAPERINMSH--DSKGYDVRADVWSLGISLVEM
ATGSAPYKFNEFS-S---------------------------------------------------------
----EFDLLTHIVQAPPPLLD--EDKFSPNFYDFVAQCLCKDVDERPQYDKLLLHPL-I-KEYEEKPVDVGE
WFSEM
>Caenorhabditis_elegans_NP_001024771.1
LKELQF-VEDIGHGSCGTVTKCRYK---SVIMAVKTMPRTSN-SYEMSRI-LMDLDVIC-LSFDCPYIVRCF
GYFITNFDVRVCMECMAT-CLDRLLIRI----KQPIPERIIGKLSVSIIKALHYLKTKHQIMHRDVKPSNIL
LDWS-GV-IKLCDFGIAGRL-IE-SRA--HSKQAGCPLYMGPERLDPNN----DSYDIRSDVWSFGVTLVEL
ATGQYPYA--G---T---------------------------------------------------------
----EFDMMSKILNDEPPRLD--PAKFSPDFCQLVESCLQRDPTMRPNYDMLLQHPF-V-VHHEKIETDVEE
WFADV
>Caenorhabditis_elegans_NP_509682.1
SANLQD-LGAIGNGNFGTVYKMRHK-ETGKLIAVKRIRCNIG-HREQIRL-LREHDTIV-KSEKGPNIVKFY
GAIFSEGDCWICMELMDI-SMDLLYKRVYMVKNSRLNENVVGHITVCTVDALDYLKKELKIIHRDVKPSNIL
VDGT-GA-VKLCDFGICGQL-EE-SFA--KTHDAGCQPYLAPERIT-----SSDKYDVRSDVWSLGITLYEI
ATGKFPYQ--EWN-S---------------------------------------------------------
----LFDQIATVVSGDPPILH--PDHYSLPLVKFINTCLTKDRRHRPKYDTLKSFDF-Y-RIYAVAGPEIEE
-----
>Caenorhabditis_elegans_NP_509683.1
HTNLRH-LSQVGAGYYGTVHKMQHN-ESGRLIAVKKIRYN-N-ICDQTRL-LKEHDTHM-KSENVPNIVKFF
GACFSEGDCWICMELMDI-SIDFLYKRVYSVKKSRLNENIIGHITVCIVDALDYLKRKLNRIHRDVKPSNIL
INAA-GD-VKLCDFGICGDL-VG-SYA--ITVEAGCVQYLAPERIE-----NMDKYDIRSDVWSLGITLYEI
ATGVYPYR--GWS-N---------------------------------------------------------
----QMEHIEIVVNGDSPILL--QNHYTDPLCRFINTCLRKNKDDRPKYVNLKTFSF-Y-KMYAVGGPDIEE
-----
>Amphimedon_queenslandica_XP_011410455.1
NDDLQD-IGSIGEGHFGVVSKMNHT-TAKHIMAVKKIPMK-D-LRTSGGN-VLELDVIK-KVKECPFIVHFY
GCLLREGHVWICMELLDS-SMAQVSEIVYNKMNERIPEDILGKMTVAVINALHFLQKELKIIHRDVKPSNIL
VSKV-GE-FKLCDFGISGKL-VD-SIA--RTMDVGCRPYMAPERIDPAR--ACLGYTIQSDVWSYGITLVEL
AQGSFPYK--KWN-T---------------------------------------------------------
----IFDQLNAVVSGDPPSLP--PENFTRELREFTAACLVKDSDQRPNYVQLQEKEF-F-VLYNSGSVDVSS
WYERV
>Helobdella_robusta_XP_009013451.1
----------VGRGQFGYVYKAEHI-PSGTSMAIKKIQYSSD-KHNYDRL-IRELDVSM-KTSSCPYLVGFF
CSLFWEGDIWICMELMDA-SLDKLYKAMKEG-SEKIPERILKMIAIAVVNALHHLHNDLHIIHRDVKPSNIL
VNRG-GQ-IKLCDFGICGKL-RN-TNKLPTSMSVGCKPYMPPERINPTAIEGRETYGIRSDVWSLGITMVEL
ATGEFPYK--KTA-A---------------------------------------------------------
----LFGQINEVVYGPAPRLP--PNEFTSDFEDFIVKCLDKDLSTRATYKELLIHPF-L-TRTTSNNDDVAN
FMSEK
>Aspergillus_niger_CBS_513.88_XP_001398833.2
QKKIVE-LGSLGEGAGGAVTRCKLK-EGKTVFALKIITTDPN-PDVKKQI-VRELNFNK-DC-ASEHICRYY
GAFMDKSTISIAMEFCEGGSLDSIYKEVKKL-GGRTGEKVLGKVAEGVLNGLTYLHSR-KIIHRDIKPSNIL
LCRN-GQ-VKLCDFGVSGEFGTK-GDA--NTF-IGTSYYMAPERIT------GQSYTITSDVWSLGVTLLEV
AQHRFPFP--ADG-TEM-----------------------------------------------------QP
RAG-LIDLLTYIVRQPIPKLK--DERWSENFKYFIECCLEKEPPRRATPWRMLEHPW-M-LDMKNKKVNMAN
FVRQV
>Cryptococcus_neoformans_var._neoformans_B-3501A_XP_775474.1
-EGLVM-MRRLGEGTGGSVDMVQDR-ATGRIMAKKVITRTSN-PMVHKQL-LRELEILN-SC-ASPFIVEHY
GSFLADSSIGILMEYCEAGSLDSLLGKMKKK-SMRCSEHVLGRVASSVLKGLDYLHQR-RIVHRDIKPSNIL
ITRQ-GA-VKLCDFGVSGEL-VE-SLA--GTF-TGTSFYMAPERIQ------NKPYSIKADVWSLGMTLHEI
AHLRFPFP--PEG-ENQ-------------------------------------------------------
SVA-PIELLSYIVTAPVPVMI--DDVWSEPIKDFMGQCLIRSGTDRPYPWQLLQHPF-I-VASEAKKVNMAK
WVAAL
>Arabidopsis_thaliana_NP_194710.1
LSDLDM-VKVIGKGSSGVVQLVQHK-WTGQFFALKVIQLNID-EAIRKAI-AQELKINQ-SS-QCPNLVTSY
QSFYDNGAISLILEYMDGGSLADFLKSV-----KAIPDSYLSAIFRQVLQGLIYLHHDRHIIHRDLKPSNLL
INHR-GE-VKITDFGVSTVM-TN-TAGLANTF-VGTYNYMSPERIV------GNKYGNKSDIWSLGLVVLEC
ATGKFPYA--PPN-QEE------------------------------------------------------T
WTS-VFELMEAIVDQPPPALP--SGNFSPELSSFISTCLQKDPNSRSSAKELMEHPF-L-NKYDYSGINLAS
YFTDA
>Arabidopsis_thaliana_NP_001031751.1
LSDLDM-VKVIGKGSSGVVQLVQHK-WTGQFFALKVIQLNID-EAIRKAI-AQELKINQ-SS-QCPNLVTSY
QSFYDNGAISLILEYMDGGSLADFLKSV-----KAIPDSYLSAIFRQVLQGLIYLHHDRHIIHRDLKPSNLL
INHR-GE-VKITDFGVSTVM-TN-TAGLANTF-VGTYNYMSPERIV------GNKYGNKSDIWSLGLVVLEC
ATGKFPYA--PPN-QEE------------------------------------------------------T
WTS-VFELMEAIVDQPPPALP--SGNFSPELSSFISTCLQKDPNSRSSAKELMEHPF-L-NKYDYSGINLAS
YFTDA
>Arabidopsis_thaliana_NP_001119079.1
LSDLDM-VKVIGKGSSGVVQLVQHK-WTGQFFALKVIQLNID-EAIRKAI-AQELKINQ-SS-QCPNLVTSY
QSFYDNGAISLILEYMDGGSLADFLKSV-----KAIPDSYLSAIFRQVLQGLIYLHHDRHIIHRDLKPSNLL
INHR-GE-VKITDFGVSTVM-TN-TAGLANTF-VGTYNYMSPERIV------GNKYGNKSDIWSLGLVVLEC
ATGKFPYA--PPN-QEE------------------------------------------------------T
WTS-VFELMEAIVDQPPPALP--SGNFSPELSSFISTCLQKDPNSRSSAKELMV-CF-I-------------
-----
>Arabidopsis_thaliana_NP_001328189.1
LADLEV-IKVIGKGSSGNVQLVKHK-LTQQFFALKVIQLNTE-ESTCRAI-SQELRINL-SS-QCPYLVSCY
QSFYHNGLVSIILEFMDGGSLADLLKKV-----GKVPENMLSAICKRVLRGLCYIHHERRIIHRDLKPSNLL
INHR-GE-VKITDFGVSKIL-TS-TSSLANSF-VGTYPYMSPERIS------GSLYSNKSDIWSLGLVLLEC
ATGKFPYT--PPE-HKK------------------------------------------------------G
WSS-VYELVDAIVENPPPCAP--SNLFSPEFCSFISQCVQKDPRDRKSAKELLEHKF-V-KMFEDSDTNLSA
YFTDA
>Arabidopsis_thaliana_NP_194337.1
LADLEV-IKVIGKGSSGNVQLVKHK-LTQQFFALKVIQLNTE-ESTCRAI-SQELRINL-SS-QCPYLVSCY
QSFYHNGLVSIILEFMDGGSLADLLKKV-----GKVPENMLSAICKRVLRGLCYIHHERRIIHRDLKPSNLL
INHR-GE-VKITDFGVSKIL-TS-TSSLANSF-VGTYPYMSPERIS------GSLYSNKSDIWSLGLVLLEC
ATGKFPYT--PPE-HKK------------------------------------------------------G
WSS-VYELVDAIVENPPPCAP--SNLFSPEFCSFISQCVQKDPRDRKSAKELLEHKF-V-KMFEDSDTNLSA
YFTDA
>Arabidopsis_thaliana_NP_001328190.1
LADLEV-IKVIGKGSSGNVQLVKHK-LTQQFFALKVIQLNTE-ESTCRAI-SQELRINL-SS-QCPYLVSCY
QSFYHNGLVSIILEFMDGGSLADLLKKV-----GKVPENMLSAICKRVLRGLCYIHHERRIIHRDLKPSNLL
INHR-GE-VKITDFGVSKIL-TS-TSSLANSF-VGTYPYMSPERIS------GSLYSNKSDIWSLGLVLLEC
ATGKFPYT--PPE-HKK------------------------------------------------------G
WSS-VYELVDAIVENPPPCAP--SNLFSPEFCSFISQCVQKDPRDRKSAKELLEHKF-V-KMFEDSDTNLSA
YFTDA
>Arabidopsis_thaliana_NP_849446.1
LADLEV-IKVIGKGSSGNVQLVKHK-LTQQFFALKVIQLNTE-ESTCRAI-SQELRINL-SS-QCPYLVSCY
QSFYHNGLVSIILEFMDGGSLADLLKKV-----GKVPENMLSAICKRVLRGLCYIHHERRIIHRDLKPSNLL
INHR-GE-VKITDFGVSKIL-TS-TSSLANSF-VGTYPYMSPERIS------GSLYSNKSDIWSLGLVLLEC
ATGKFPYT--PPE-HKK------------------------------------------------------G
WSS-VYELVDAIVENPPPCAP--SNLFSPEFCSFISQW----------------------------------
-----
>Arabidopsis_thaliana_NP_200469.1
AEDLET-VKVIGKGSGGVVQLVRHK-WVGKFFAMKVIQMNIQ-EEIRKQI-VQELKINQASS-QCPHVVVCY
HSFYHNGAFSLVLEYMDRGSLADVIRQV-----KTILEPYLAVVCKQVLLGLVYLHNERHVIHRDIKPSNLL
VNHK-GE-VKISDFGVSASL-AS-SMGQRDTF-VGTYNYMSPERIS------GSTYDYSSDIWSLGMSVLEC
AIGRFPYL--ESE-DQQ------------------------------------------------------N
PPS-FYELLAAIVENPPPTAP--SDQFSPEFCSFVSACIQKDPPARASSLDLLSHPF-I-KKFEDKDIDLGI
LVGTL
>Micromonas_commoda_XP_002504085.1
RADLQV-IDVVGRGGSGVVQRVTHR-PTGRILARKIVQMNVQ-AEVRKNI-ISELRALH-SC-DCPHVVPYH
AAFFSEGSISIVLDYMDGGSLSDVTRAI-----GAIPETQLAGFAKQIVAGLGYLHATARIIHRDVKPSNLL
VDKR-GR-VKISDFGVSGQL-AN-SVTKCNSW-VGTVTYMSPERIG------GLGYGFDSDVWSLGLSLLEC
ALGRFPYP--PSE-PGQWTV------------------------------GPLE-----------KEGADGC
ALG-FWDLLDHIVEESPPRLG-EGDAFSAEFASFIATCLVKEPGKRAAAGELLKSAW-I-EGVDEGAEALAE
LVTRA
>Acanthamoeba_castellanii_str._Neff_XP_004333955.1
-EDLED-LETLGSGASSVVR--------------KVIGLDVT-EEVRNKL-FVELRTYH-SS-SHPSIVSFY
GASYEEGSIRILLEYMD-GSLADVIKN------RPLPENILSKVTAQILRGLSYLHKDLHIVHRDIKPANIL
INKR-GE-VKVSDFGVSTQL-KD-TLGLAETF-TGTVTYMDPGRIA------GQLHSSNSDVWSLGLTIMEC
ALGYYPYR--PPS-KEK-------------------------------------------------------
--E-FFDLYDAIVNHDPPSLP--GDQFSKEFCDFVAACLCKNATKRPFAAELLDHPF-I-HKYDQDPVDVAE
WVRTA
>Arabidopsis_thaliana_NP_001332249.1
---MRV-FGAIGSGASSVVQRAIHI-PNHRILALKKINI-FE-REKRQQL-LTEIRTLC-EA-PHEGLVDFH
GAFYSSGQISIALEYMNGGSLADILKVT-----KKIPEPVLSSLFHKLLQGLSYLHGVRHLVHRDIKPANLL
INLK-GE-PKITDFGISAGL-EN-SMAMCATF-VGTVTYMSPERIR------NDSYSYPADIWSLGLALFEC
GTGEFPYI--ANE-G---------------------------------------------------------
----PVNLMLQILDDPSPTPP--KQEFSPEFCSFIDACLQKDPDARPTADQLLSHPF-I-TKHEKERVDLAT
FVQSI
>Arabidopsis_thaliana_NP_198860.1
SHEMRV-FGAIGSGASSVVQRAIHI-PNHRILALKKINI-FE-REKRQQL-LTEIRTLC-EA-PHEGLVDFH
GAFYSSGQISIALEYMNGGSLADILKVT-----KKIPEPVLSSLFHKLLQGLSYLHGVRHLVHRDIKPANLL
INLK-GE-PKITDFGISAGL-EN-SMAMCATF-VGTVTYMSPERIR------NDSYSYPADIWSLGLALFEC
GTGEFPYI--ANE-G---------------------------------------------------------
----PVNLMLQILDDPSPTPP--KQEFSPEFCSFIDACLQKDPDARPTADQLLSHPF-I-TKHEKERVDLAT
FVQSI
>Arabidopsis_thaliana_NP_001332252.1
SHEMRV-FGAIGSGASSVVQRAIHI-PNHRILALKKINI-FE-REKRQQL-LTEIRTLC-EA-PHEGLVDFH
GAFYSSGQISIALEYMNGGSLADILKVT-----KKIPEPVLSSLFHKLLQGLSYLHGVRHLVHRDIKPANLL
INLK-GE-PKITDFGISAGL-EN-SMAMCATF-VGTVTYMSPERIR------NDSYSYPADIWSLGLALFEC
GTGEFPYI--ANE-G---------------------------------------------------------
----PVNLMLQILDDPSPTPP--KQEFSPEFCSFIDACLQKDPDARPTADQLLSHPF-I-TKHEKERVDLAT
FVQSI
>Guillardia_theta_CCMP2712_XP_005840789.1
RNDFEL-MEIIGKGSCGYVKKARHK-RTNELMALKVINV-FE-EEKRKQM-MQEVIMMC-DA-HHDCLIQFH
GAFYNEGTISVALEYMTAGSVADVLKLS-----GSMPEEILAIMAEQILDGMAFMHSK-KQVHRDFKPCNLL
MDHS-GR-VKITDFGVSAEL-DS-SLVKCTTF-VGTFLYMSPERFG------SEPYSFPSDIWSFGLTMIEC
ATAEYPYQ--QNG-GGK-------------------------------------------------------
--T-YWELMDAIVKNDAPQLP--SSAFSSAFRDLTEACLQKDPKLRPTATKLLTHEF-I-KNTCDG------
WTRCD
>Plasmodiophora_brassicae_CEO99600.1
IGELDL-QEQLGRGSTGVVHRALHH-TSGLNLAVKQISI-FD-KDQRRSL-VKELQTLY-EA-DCEHLVNFY
GAFYDHGSIYIVLEHMQLGSLVDLLASVRRRDGHGLPEIVCAYLSKQVLLALQYLHNARHMVHRDIKPSNIL
LTRD-AR-PKITDFGISTEL-PE-N-AVATTF-VGTCTYMSPERII------GEDYSFPSDIWSLGITIMEC
ALGRYPYP--NAG-----------------------------------------------------------
--E-YLALMTEITSGDVPSLP--AETTSPEFRSFIDQCTQKDPGQRATADQLLGHSF-I-RAVTAEVAQQAQ
WIIQV
>Plasmodiophora_brassicae_SPQ95902.1
IGELDL-QEQLGRGSTGVVHRALHH-TSGLNLAVKQISI-FD-KDQRRSL-VKELQTLY-EA-DCEHLVNFY
GAFYDHGSIYIVLEHMQLGSLVDLLASVRRRDGHGLPEIVCAYLSKQVLLALQYLHNARHMVHRDIKPSNIL
LTRD-AR-PKITDFGISTEL-PE-N-AVATTF-VGTCTYMSPERII------GEDYSFPSDIWSLGITIMEC
ALGRYPYP--NAG-----------------------------------------------------------
--E-YLALMTEITSGDVPSLP--AETTSPEFRSFIDQCTQKDPGQRATADQLLGHSF-I-RAVTAEVAQQAQ
WIIQV
>Plasmodiophora_brassicae_SPR00489.1
INELEV-FAVCGVGSTSRVRIVRHK-ATRQLLSLKQVDLDTS-AERVQPI-IAELRALH-EC-NSPSVVSFH
GAFYSNSCASIVMEYMDSGSLKDLAARS---LNSSIPEYIISAIAKQILHGLVYLHCSKGIIHRDLKPSNIL
LNSM-GH-VKLADFGVSGKI-SN-VTRNRHTF-VGTVSYMSPERIM------GENHTVSSDIWSFGITLMEC
ALGYFPFT--QTA-FRS-----------------------------------------------------RS
KPA-FWDMLDTVSTCPTPRLP--GNMFSNEFNDFVSSCVSRSPSDRPSAESLLHHPF-I-VQSTCTDAELVR
YINNA
>Plasmodiophora_brassicae_AVG22645.1
INELEV-FAVCGVGSTSRVRIVRHK-ATRQLLALKQVDLDTS-AERVQPI-IAELRALH-EC-NSPSIVSFH
GAFYSNSCASIVMEYMDSGSLKDLATRS---LNSSIPEYIISAIAKQILHGLVYLHCSKGIIHRDLKPSNIL
LNSM-GR-VKLADFGVSGKV-SN-VTRNRHTF-VGTVSYMSPERIM------GENHTVSSDIWSFGITLMEC
ALGYFPFT--QTA-FRS-----------------------------------------------------RS
KPA-FWDMLDTVSTCPTPRLP--GNMFSNEFNDFVSSW----------------------------------
YINNV
>Phytophthora_sojae_XP_009529959.1
PEELEN-GQVIGRGASGCVLRSRHR-PTNTPLALKMINMY-D-KTKREQI-IREINALF-DS-KCPSLVTFF
GAFLRDGAVVLALEYMDGGSLENVIHQL-----GTIPEHVLASVAFQILHALSYLKTN-KRVHRDIKPPNIL
LNSQ-GQ-VKLSDFGIASEL-GN-SIAMCGTF-VGTFRYMSPERIQ------HTQYSYSSDIWSLGLVLMEA
ATGVYPYP--KHK-T---------------------------------------------------------
----CIDMLQSVLEAPPPALS--PQYFSQDFCDFLHQCLQKNPLDRASADTLLESPW-L-QRCGAVNLSIAK
WIDSL
>Phytophthora_sojae_XP_009525593.1
LDQLET-CSMIGRGSSGQVFKARHC-DTSALYAVKVVTNVFD-KPRRDQL-LTEIRTLY-GI-ESEHLVGFY
GAYFQDHALSIVLEFCALGSLDQLLAKLPKH-ADVVPERVVAAIAMQVLTGLAHLKRV-RHVHRDIKPQNIL
VQQD-GS-VKLTDFGLAREL-CS-STSMAQTF-VGTFKYMAPERVQ------NEPYDYKSDVWSVGLVLIEC
ATQTFPYA--NAR-S---------------------------------------------------------
----YIDVVQSIVESPEPRLP--EEPFTPEFHEFIGRCLKKEPSERASVEELLASPW-L-QLHNATSTRCAT
WLQKL
>Naegleria_gruberi_XP_002670881.1
LNDLET-LHMLGKGSSGNVYLVSHK-ASGQFLALKYISV-FD-DQKRKTI-INELQTLY-TA-SSEFLIGFF
GAFYQEGNIQIALEYMEGGSLSDIIKTV----QGPIQEKFLARIIQQVCLGLKYLHKERHLVHRDLKPGNIL
FNTK-GQ-FKISDFGVSAEL-DN-TGAECGSF-VGTVTYM---RLE------GKKYSFASDIWALGIIVLES
VTGKFPFR--DEQ-DEA-------------------------------------------------------
IGV-FWELLNTIKTKEPPSIS--TNGYSKDVCDFIALCLQKDPKQRATVSDLLEHPF-I-SKHCTTPTSASE
WINQL
>Thecamonas_trahens_ATCC_50062_XP_013758939.1
FSQLEE-VALIGRGGQGVVRKVRYV-PTQQFMALKTVPISVA-DGVKSEI-LMELTALY-NC-ASPHIVKFY
GASHLRGRIQLAMEYMNAGSLAEILSTV-----GRIPEDVLSAITLRVLKAFHYLHVDRRIIHRDIKPSNIL
VNTA-GE-VKICDFGVSGQL-AN-TLAMAQTR-VGTVTYMSPERIR------SQPHSASADIWSLGITLIEL
ATGRFPYP--PDV-TNS-------------------------------------------------------
PLQ-FWSLLRLVVNTDSPTLP--EHGFSPEFHSFVALCLDKDMEARPSVTELLWHPF-I-CLDTNVSVDQEA
WVATT
>Thecamonas_trahens_ATCC_50062_XP_013757031.1
LGDLEV-VGEAGSGGCGTVFKVIDK-RTAEVYAMKTVRLEVA-DKVRAQI-MRELRTLD-TC-RAPGVVDFV
AAFFADGEINMVMEYMDEGSLLDVYRAI-----GPLPEPFIGAVAVAVLDALAFLHGH-GIMHRDVKPANIL
VNSA-GV-VKVCDLGVSGAL-IN-SLA--STY-VGTVTYMAPERIE------SSGYTIKADVWSFGVTLAEL
ALGRYPYP--LAP-YGEF--------------------------------------------------PPPR
DLS-IWDALKLVVGGETPVIA-EGAPFSTAFVDFAAACLVKDPAARGSLDDLVNSPF-I-TSARATPADVVA
YLATH
>Caenorhabditis_elegans_NP_741776.1
RDHLQE-LELLGNGSFGVVRKMLHR-PSNVEMAVKQISLDAF-NKSMQRF-RLEVEATK-AA-SCDEIVRYY
GITFNEGVAWMCMELMDL-SLDKLYMIAHDIQKVEIPEQILGAVAVATIRALEHLKTTHHIIHRDIKPSNIL
LDRH-GC-VKLCDFGICGYL-QN-SVA--QSVDVGCRPYMAPERLAP----NGDGYDIKSEVWSLGITMVEV
ANGKYPYD--GFM-DAP-------------------------------------------------------
----ILDQVRMVVYGDPPILD--SDEVSMSMKRFIALCTIKDRNLRASFDDLKKTNI-Y-RDYIQERVTVGQ
FVLKM
>Guillardia_theta_CCMP2712_XP_005840229.1
NPDGT--FKCFGQGTSGTVTRAIDS-RTGNYIALKAIPVQLR-EQDRENV-IQQLQNLY-SC-QHPCVTEFL
GCAFARSSILIACEYMDLKSFKDMMTLG-----GAFPEEVVGYASSRLLDALVYLHRERKMIHRDIKPSNLL
MNSK-GQ-VKICDFGMSTQL-AN-TLDPAHTW-VGSTTYMSPERIS------GLQYVWNSDIWSLGISLAEV
ATGTFPYS--DPG----------------------------------------------------------R
RLE-LVELLDRIVDEDPPTLP---ETFSPEFRDFVSQMLVKRAEQRPHAEMLIGHPF-V-VLHGNA--DISQ
WLQQA
>Guillardia_theta_CCMP2712_XP_005821150.1
-MLLEK-HDRVGKGSSGSVYKALHV-ETGRIVALKCVPLTLK-AGDREEV-VVKLRELY-SS-DHPNVCQFH
GAEYERSTILIAMEYMDLRSLKVPRSRG-----GEGGGGGAADCLLQILEALTYLHTTRRIIHRDVKPSNVL
VNSR-GS-FKLGDFGMSKEL-SN-TLSAGQTW-VGTSSYMSPERVS------GLDYSYNADVWGLGILVYES
CSGQPAYA--G-------------------------------------------------------------
--S-TFELLDEIVDGEPPALT--AEAFSEEAVNFVRVCLEKDHKKRPDCPLLSSQPF-I-LLHAKY--NITE
WLASL
>Guillardia_theta_CCMP2712_XP_005819423.1
MSDLQLDDKALGEGASGTVRRALHL-PTQRQIALKAINVN-D-KGKCEQM-ITELKTLL-GA-QCPNLVEFY
DAFWSDPVMYIAMELMDAGSLDAALKRC-----PKPTEEVVSIITRQILQGLHFLHKERHNIHRDLKPGNVL
LHSS-GV-VKLADFGISRAM-DN-TMAQAETF-TGTAIYMSPERMQ------GKRYSFPADVWAVGLIATEC
VLGKYPYN--VRP-DMK-------------------------------------------------------
----YFDLVLTILNQNPPS-P--GPEYSAEFNEFVAICLHKQEQSRGTCEQLLQHPF-I-LRYAQSPEVVAE
WLSGE
>Guillardia_theta_CCMP2712_XP_005826433.1
--QFVL-GPELGRGEGGGVRIATHI-PTEKQFALKEISIG-S-KGHREQL-MKELQTHR-GC-GMQDIVELY
DVFYEEGRVYLVLELMDWGSLQVLLQQQAER-RARMDERVLSVILNKITRALHFLHDQHRLIHRDLKPANVV
MGTE-GV-VKLSDFGVSRVL-DQ---AKGVTW-VGTVGYMSPERLQ------GNQYSMKADIWSVGIIAIEC
ALGHHPYM--RSD-GQE-------------------------------------------------------
-SP-LFEIMQRVVNEDVPI-P-QGSGLSPQLEDFIKCCLQKDEDMRWSAEQLLQHPF-L-------------
-----
>Guillardia_theta_CCMP2712_XP_005837745.1
MSDLEL-GRELGHGEAGCVLQARHK-PTNRLFALKRVNI-CE-QSTRHQV-MRELQAYR-EC-GMPQIVGLF
DVFYVEQRVYMVLELMTWGSLEVLIHSHNVKKYEKMQESLLSSIAFSVLKALRFLHDDHKMVHRDLKPGNVL
LSMD-GG-VKLSDFGVSIRD-AD-TD----CV-AGTVGYMSPERLD------GQVCSDKGDIWALGIMILEC
AKGVHPFV--TGD-YAP-------------------------------------------------------
-RS-QADLWAMVVQKEPPSAK--GLGYTEAFEHFIDSCLVKLEQCRPSASALL-------------------
-----
>Perkinsus_marinus_ATCC_50983_XP_002783946.1
APDCCAGLSVLGRGACGIVTKAVHK-QTGTWLAIKAVRVE-D-KEKRAQL-MTDIQALI-LA-QCDFLVQLY
AAYVASGRVHVALELMDRGSLEDFTKRI---PAGVWPERMLAIAMWQTVEGIRHLHCH-HALHRDIKPGNIL
INSK-GQ-VKLTDFGIAKNL-NT-TVGLCSTF-VGTATYMSPERVI------GQEYTYPADIWSVGMVAYEL
ATGEYPFS--AIN-S---------------------------------------------------------
----FPALFDWLCNKDPPRLD--ANKFSPELCEFVALTLKKDPNTRAAADDLLHGSW-L-KPIATRRLELAS
WMASI
>Thecamonas_trahens_ATCC_50062_XP_013760527.1
LKDLEL-VCELGEGAQGAVSKMCHK-ETGLLLACKVIRLDTDAERKREEL-FTEVRTYA-QS-NCPYVVNSL
GCWREDDLITIALEYMDCGSLESVLQSA-----GALSEDVIRHIAWQGANALHYLHNTRHLIHRDLKPANIL
LSSE-GL-AKISDFGTSREL-AQ-TLAKASTF-VGTFTYMSPERINSTE--AKDGYTSACDVWAFGLILVEC
ALGKYPYE--FNE-DE--------------------------------------------------------
----VFKHMTCVCEQDAPILP--AETWSAPFREFVAACLARDPNDRPSAGELCEHEW-L-AGTTEMPFDFGA
WLRET
>Thecamonas_trahens_ATCC_50062_XP_013761565.1
LADLVD-DGVLGEGAQGFVTRVVHE-PTGVVMAVKHIRLDPT-RAKRAKL-VTEVKTYL-TA-ECINIVSSY
GTFVDEGMIKIVLEYMDGGSLLSHRAAV---ETNEVKMQLLAAVAHQIVNGLDYLHAERHLVHRDLKPENIL
LSSD-GT-VKITDFGVSKEV-ES-TLANCNTF-VGTLTYMSPERID------TAGYNYAADIWSLGIILVEC
AIGKYPYP--ATN-PEQ-------------------------------------------------------
----LLDHMNLVCESDPPLLP--PSSTPGPFRDFVARCLVRDQTARATAAELAAHPF-L-TGRDP-NFDLSQ
WVRDQ
>Phytophthora_sojae_XP_009523370.1
QENLER-VKEIGRGASGVVYKAIHI-PTLKVVAVKDVPVY-G-RGQRRQM-VRELHALY-SNSKSPYIVSFY
DAFVDKNSICMVMEYMSTGSLQDIVLRG-----GCQNEKVLARLATGVLHGLAHIHNK-RMVHRDIKPHNLL
TNRQ-GE-VKISDFGLARTL-ND-NSTTTKTF-VGTLLYMAPERIG------GGDYSYPADVWSFGLALISV
ALGRYPLP--TQD-G---------------------------------------------------------
----FFGLVDSVANEQRLKLP--AESFSEECRSFVDQCVLIDPEQRPSAEDLLQHPF-I-RKYTAE--TLDE
FIDRI
>Phytophthora_sojae_XP_009533244.1
KDYLLI-LEELGHGAGGKVYKALYM-PTFRLVAVKVIRVY-D-QKKRHQM-VRELKSLY-VN-QCEELVVFY
DAYTNEGSVSIVLEYMDGGSLEDYVQSATRSNAGCLSEKEIANVAACALKGLAFLHEH-HQLHRDIKLSNML
INYQ-GQ-VKISDFGISRDL-ES-TLAKATTF-TGTLLYMAPERIS------GGMYSYPSDIWSFGLAVMAC
AIGKLPVP--TKD-G---------------------------------------------------------
----YWGVVHAVQEQPSPRLKDYGDHFPPELCDFLDQCLQKNPMYRPPAARLLEHPF-I-KKNYSPREEIAD
WCRDH
>Phytophthora_sojae_XP_009525321.1
GKRTKR-VKKLGKGAGGTVYLSLYL-PTLKLVAVKEVVVY-Q-EEDRHMV-KRELHALH-DN-SCPYLVTFY
GAFLKPAAVSVVMEFMDMGSVQDLLDAN-----ITVSEEVLRHAAFCCITALDHMHSQ-RMVHRDIKPANIL
MNRH-GE-FKVADFGLAGTL-AK-SNSFFSDF-TGTMMYMAPERIS------GAQYTCVSDVWSLGITLFSL
ATGSYPFT--VDD-G---------------------------------------------------------
----FFGLEEAICQDTLPPMP---NRFSPVCRD---------------------------------------
-----
>Plasmodiophora_brassicae_AVG22646.1
SSMFVR-IGTLGKGSTSSVSKAFRV-DTCEMFALKSVAVHV--KSQRHQL-VKELDAYN-SV-ACNFIAKFH
GAYYCDGTTVIVLEYMNRGSLQDAVNNV-----GPLPEHVLQRIAKQVVLGLRHIHSL-RKVHRDIKPGNIL
LNSA-GV-AKVADFGIAKEL-DL-GNMAAQTY-VGTQLYMSPERIH------SEPYGCPADIWSFGLSLATC
ATGRFPYP--GAN-G---------------------------------------------------------
----FLPFYESMTRGPPPTLP--RSRFSVGLRNFISKCLVKDPAKRWSAERLLSHPW-I-ADVDVT--EPMR
WPWDT
>Plasmodiophora_brassicae_CEP02712.1
FSDFEL-IGDSGRGASSSVLKAVRL-DKFGMYALKSMDVH-S-QEKRHQL-VKELTTFA-SL-GGPNIVKFH
GAYYNAGRAMLVLEYMNRGSLMSVVEEC-----GPLPPDVVAHFAKQIFFGLEYIHQR-RLVHRDIKPGNIL
VSRK-GR-VKLTDFGLAETL-RA-SRSCLTGF-IGTQVYMSPERLE------GAPYGPAADIWSAGLVVAYA
ALGRHPYS--ADE-G---------------------------------------------------------
----FFGIIQEISQRPVPDLP---AHFPPELRHLVACCLEVDPANRWTANALSQHPA-L-ANVRVN--DELE
WALGA
>Thecamonas_trahens_ATCC_50062_XP_013760746.1
HSQLTF-VRLLGRGGFGEV-KLYRS-PSGELVAVKAVPLYADTDKEREHM-LCEVRTLN-SS-DSDYLVRLR
GAFFHDDKLHLAMEFMDGGSLRDVLKSS---ARQRMPEAILGKIAVAVMHGMNYLKKEKGVMHRDIKPDNIL
VASD-GS-IKLADLGIAKKL-ED-SIA--KTN-VGTTYYLAPERIR------GAEYNITADVWAFGVTMIEL
ATGAFPYE--VAS-----------------------------------------------------------
----EFLVLDAIVNSPAPGLP--ADGWSEEICHFLAACLEKNPDMRPRPWELLSHPF-I-LKWQAAEVAVST
WLDDT
>Thecamonas_trahens_ATCC_50062_XP_013760721.1
SNEWSS-VQQIGHGAFGSVMLARRR-IGDEEVAIKKVPRHRAFKGAMDQL-VMEVEALR-DV-ASPYVVELF
GAYLDDWHVCLVMEHMAGGSVRQIMAQR----CGKLSQVVIEHVAMSVALGMRDLWLAGGVMHRDIKPDNVL
VGAN-GQ-VKLCDLGIATVI-EG-EAQ--LSP-TGSGHYLAPERIE------GASYSANADVWSLGVMVVEM
ANGCHPYA--DGA-P---------------------------------------------------------
----MALVLHAIVSEPPPMLH-SAGAWSSEIEHFTALCLVKDPVVRSSVNELAHDEA-V-LAWEARALDVAR
WLRQE
>Thecamonas_trahens_ATCC_50062_XP_013755823.1
LKDLDL-ITQLGRGAYGDVFKVKVL-ETGEELAMKVISMEAD-ATHKSRT-LLEVRTLH-AS-ACPHLVSFR
GAFVDGDDLHILLELM-WGSLEDLSELVRGVDDYLVPEFVVQHVAHAVTTAMRYLKKEFKVMHRDLKPANIL
VNSA-GM-AKLCDLGLSKVL-TD-SIT--KTQ-VGSKAYMSPERLT------EPSYDVRADVWSLGLVLVEL
VTGEYPYA--YLD-Q---------------------------------------------------------
----PLRILTAIAEGVVPDMP--DSPYSDECKDFIKTCLQPDPANRPKPKALIKHSF-L-KSKSSDSAAFAD
WMADL
>Naegleria_gruberi_XP_002678931.1
YEELSG-FVKLGSGSSASVFKVYHQ-PKKTVYAMKKIYV--E-KQLAKSI-IHEIKALY-TN-RNTHIIKLI
DSYYREGAIMMILEYMDCGSLEDVIKIS-----KKIPEKILSRMTYQILKGLQYIHEECYIIHRDIKPANIL
LNSK-GL-CKIADFGMSGFW-IK-SKAKFDTF-CGTYIYMSPERIR------GQSHSFDSDIWSLGLTIAQL
GMGIFPFT--LKP-EFT-------------------------------------------------------
----IWSMFEYLEETPFPI-D--EKEYSPEFKSFVYQCMTFDRKQRPSASQLVSHPW-I-EKYKKDEESVEK
WVYRR
>Naegleria_gruberi_XP_002676627.1
-EDLEE-VCKLGKGASSTVYKVMHK-KTKQIYAMKKITVDLN-DQKPKLI-VSEFKALY-NN-DCPYVMTLY
DAYYRQGCILMILKFMDCGSLEDVLAVS-----GRIPESILSRICEQLLLGLEYLHTVKKIVHRDIKPANVL
VHNT-GE-VCIADFGMAGLL-QN---CKFETY-CGTHAYMSIERIR------GQPHSYDSDIWSFGLTIAEA
FLGVFPFV--LSA-NAS-------------------------------------------------------
----IWDMLNFLEKSTAPF-P--LEGASDEFKDFIYSTLRVNRKERPSATSLLQHPF-I-VKYRHK------
-----
>Naegleria_gruberi_XP_002675852.1
YEDLKIYKTKLGEGASGKVYRAHLKNDKTQQFALKVIDIYAE-NVTPKQI-LSEIKSLC-DS-QCDNIVKFY
EAYHREGSIRILMEYMNCGALDDIYRTT-----GSIPEDVLSEISFQILKALAYLAEK-GVIHRDIKPANVL
LNKN-GV-TKLTDFGMSNQL-KS---KDFKTF-QGTFYYMSPERLK------GLTHSVDSDIWSVGVLIAEC
AIGGLPFT--KGA-EVS-------------------------------------------------------
----VWTLLKHVQSNPVVTIK--PGEVSDEFFDFIHKCMEEEPINRPSAKQLLNHPY-I-KKYIKDQDRTAK
WLKEV
>Naegleria_gruberi_XP_002670475.1
FSDLET-IKKLGEGASSTVELVKDN--TGKLYAKKIVKLA-K-DIQPKLI-LSEITTLY-NCVECSNILRLY
NANFADNKINILLEYMDGNSLESLAG-------IKIPERILEMITFQVLKGLYFLHFRKKIVHRDLKPANIL
IKLN-GE-VKISDMGLTGIF-KK-NNQVTNTC-QGTIMYMSPERIN------EKPHSYNSDIWSLGVTLVEL
ALGEFPFK--SGS-----------------------------------------------------------
----YFDVMDEINNVETKNLE--GKGYSEVFEDFIKNCLKVSPEDRYSCRDLLSHAF-V-FKYLNTPDQIAR
YMADV
>Leishmania_infantum_JPCM5_XP_001469517.1
LSDLEV-VPFLGKGSSGSVRRAVHR-GSNKVVALKEIKVT-G-QTHINEI-RRELETLH-AG-DTPYLVGFY
GAFAHEGSVFIAMEAMD-GSLHELYK--------PVPPPVLASITRQMLKGLTYLHRTRHLIHRDLKPSNVL
YNSRTGD-IKISDFGVSSNL-EC-TKADAHSF-VGTVTYMSPERLR------GEYYSYGADIWSLGLVVAEL
AVGVCPYA--GLR-GGS------------------------------------------------------S
EAR-FWALLQHLNGDAALELP---PEMDSDLADFISACVVKSPDRRPTCTELLRHPF-I-LRHTAAAPDVAD
WIHAV
>Arabidopsis_thaliana_NP_177492.1
ACDLEK-LNVLGCGNGGIVYKVRHK-TTSEIYALKTVNGDMD-PIFTRQL-MREMEILR-RT-DSPYVVKCH
GIFEKPGEVSILMEYMDGGTLESLR--------GGVTEQKLAGFAKQILKGLSYLHAL-KIVHRDIKPANLL
LNSK-NE-VKIADFGVSKIL-VR-SLDSCNSY-VGTCAYMSPERFDSES-SGGSSDIYAGDIWSFGLMMLEL
LVGHFPLL--PPG-QRPD------------------------------------------------------
----WATLMCAVCFGEPPRAP---EGCSEEFRSFVECCLRKDSSKRWTAPQLLAHPF-L-RED---------
-----
>Arabidopsis_thaliana_NP_173271.1
ASDVEK-LHVLGRGSSGIVYKVHHK-TTGEIYALKSVNGDMS-PAFTRQL-AREMEILR-RT-DSPYVVRCQ
GIFEKPGEVSILMEYMDGGNLESLR--------GAVTEKQLAGFSRQILKGLSYLHSL-KIVHRDIKPANLL
LNSR-NE-VKIADFGVSKII-TR-SLDYCNSY-VGTCAYMSPERFDS-A-AGENSDVYAGDIWSFGVMILEL
FVGHFPLL--PQG-QRPD------------------------------------------------------
----WATLMCVVCFGEPPRAP---EGCSDEFRSFVDCCLRKESSERWTASQLLGHPF-L-RES---------
-----
>Arabidopsis_thaliana_NP_175577.1
YSDLVR-GNRIGSGAGGTVYKVIHR-PSSRLYALKVIYGNHE-ETVRRQI-CREIEILR-DV-NHPNVVKCH
EMFDQNGEIQVLLEFMDKGSLEGA---------HVWKEQQLADLSRQILSGLAYLHSR-HIVHRDIKPSNLL
INSA-KN-VKIADFGVSRIL-AQ-TMDPCNSS-VGTIAYMSPERINTDL-NQGK-YGYAGDIWSLGVSILEF
YLGRFPFP--VSR-QGD-------------------------------------------------------
----WASLMCAICMSQPPEAP---ATASPEFRHFISCCLQREPGKRRSAMQLLQHPF-I-LRASPSQNNLHQ
LLPPP
>Arabidopsis_thaliana_NP_188759.1
LSELER-VNRIGSGAGGTVYKVIHT-PTSRPFALKVIYGNHE-DTVRRQI-CREIEILR-SV-DHPNVVKCH
DMFDHNGEIQVLLEFMDQGSLEGA---------HIWQEQELADLSRQILSGLAYLHRR-HIVHRDIKPSNLL
INSA-KN-VKIADFGVSRIL-AQ-TMDPCNSS-VGTIAYMSPERINTDL-NHGR-YGYAGDVWSLGVSILEF
YLGRFPFA--VSR-QGD-------------------------------------------------------
----WASLMCAICMSQPPEAP---ATASQEFRHFVSCCLQSDPPKRWSAQQLLQHPF-I-LKATGG--NLRQ
MLPPP
>Arabidopsis_thaliana_NP_174510.1
LNDLEK-LSVLGQGSGGTVYKTRHR-RTKTLYALKVLRPNL-----NTTV-TVEADILK-RI-ESSFIIKCY
AVFVSLYDLCFVMELMEKGSLHDALLAQ-----QVFSEPMVSSLANRILQGLRYLQKM-GIVHGDIKPSNLL
INKK-GE-VKIADFGASRIV-AG-GDYGS----NGTCAYMSPERVDLEKWGFGGEVGFAGDVWSLGVVVLEC
YIGRYPLT--KVG-DKPD------------------------------------------------------
----WATLFCAICCNEKVDIP---VSCSLEFRDFVGRCLEKDWRKRDTVEELLRHSF-V-KNR---------
-----
>Chondrus_crispus_XP_005718528.1
LKEFRA-GPTIGAGAAGRVYLAEHM-PSKRTMAMKVVNVY-D-KEKRNQL-LKELETLS-TH-VSRYLVRFY
GAFYDSGAVHIALEFMDHGCLSTFVHRV-----GPIPERVVQMIALDCLRGLRFLHRH-HVLHRDFKTANIL
LSRRLCC-AKLSDFGLARDL-NP-GVSRVETF-VGTVAYMSPERLQ------GSKYTYASDIWALGVSLVEC
LLGRYPFN--KPQ-S---------------------------------------------------------
----YFDYIEETMTTSGLRQS--GISVSDDAKDFVKHCTFTDPNRRSDTNELIDHPW-L-RGVAKDTEVFGS
WLDHC
>Chondrus_crispus_XP_005709960.1
RSSTEG-SSTLGRGSAGRVYLAHHS-RTGRKIAVKEINVY-D-EEKRKQL-RKELQTLI-SH-QSRFLVRSF
GAFYDAGVVHVALEFMDRGSLADIVLQR-----GRIPEPVVCKLMEHCLRGLAFLHEN-HILHRDVKTANIL
LSRKLCR-AKLSDFGLARDL-EADNTSKTDSF-VGTVAYMSPERLH------GRRYTYASDIWSLGITVMEC
VMGKFPFD--TPK-S---------------------------------------------------------
----YFDIVDAAQSDPAVLVQ--NEEISNDCVDFIRLCLHADMQERPRARDLLQHEW-I-RSRKDDANVLRE
WLDTI
>Naegleria_gruberi_XP_002671895.1
YDDLEK-LGTLGSGSFGTVVLAKHK-QTGQKFALKTIREKKDESDQNKLI-WAEFKAIY-ES-DHPNLLKVY
NCYFKDLCFYMLLDYCNCGSLKDVFKVT-----EGTTERMMSVIVEKILKGLQYLQKEKHIVHRDIKPENIL
VDQK-AE-VKIGDFGLCGHK-KE-SNTMFSTV-NGTKIYLSPERLQ------GYSYNYNSDIWSLGVLTIEL
MTGVHPLS--TLT-TLS-------------------------------------------------------
----HFDIVLQILNNYDATLP--EKKLSAEFKDFILKCCEPTKDKRPFAEELLTHPW-I-MKFKDGKDQLFS
WLKQF
>Schistosoma_haematobium_XP_012799243.1
AKDLRK-LAHLGSGYYGRVEKMIHT-PTSHVFAVKHISVHLN-YLSRPLI-SRELAVGT-RC-NHRSVVTCY
CGLFCEGDVLIVMELMDT-SLDKLLKKVYNR-GRTFPTDVLAYIVLSVVEALEYLHQL-EVIHRDVKPSNML
ADCQ-GR-VKVCDFGISADL-EN-SIA--LTN-IGTRAYLAPERINTRE---NEGFCIRSDVWSLGLSVLEL
ATGKPCYP--QSQ-N---------------------------------------------------------
----VFQQLVQVVHEPSPQLP-ESSCYPNSLRKFIDSCLMKNKDDRPNYVQLLESEF-L-STVDAKSGFLAD
YLDDN
>Schistosoma_haematobium_XP_012795140.1
GDDFED-TCILGEGFFGQVFKMRLK-STKESFAVKKIPFCNL-DPRNPDM-IADLEIGK-LH-PHPFLLRSY
CAFTHVDSVWILLELMDI-SLDVLLNKVKAL-NEYIPENVLKHITFSIVSALYYLRFDMNMIHRDIKPANML
ANKS-GE-IKLGDFGTAVTL-SN-CEI--LTD-VGSWRYLAPERVSCGS---IKSYGVKSDIWSLGLSIYEL
ATGTNPYE--PPK-D---------------------------------------------------------
----PVDAFNQIVNRDPPSLS--SDPYSNHLRDFLNMCLIKEVSERADYNDLLVSDF-I-RSVDVNSITTAQ
FLMKY
>Thecamonas_trahens_ATCC_50062_XP_013755225.1
GDDIEE-LGKLGEGSFGVVSKVVDR-VTNRLLAIKHLPLKPD-PEFRTGI-ARELRFMF-RC-QSPFIVKFL
GAYFVDGMVTFCMEYMTAGSLRDVYLAG-----GAMDQKAIKLVAKSVLEALHYLQSR-DIMHRDIKPDNIL
CGFN-GE-VKVSDLGISVHL-SD-ETA--AAA-VGTLNYVAPESIGAGD--GAADHPHAADIWALGITLVEL
AVGRYPYP--LED-VDEVET----------------------------RNGPRT------------RGIPPP
SLD-AFGHLDYLESG-TPRLP--AARFSPACRAFVSLMLERDPQRRPTPGDLLRHEF-L-YDLD-PSLHMAK
VVQRA
>Leishmania_infantum_JPCM5_XP_001466031.1
FEDLRI-GSELGKGSQGKVRVAQHK-ITGEKYAMKYIAFDGDSDDMRSAL-EAELRQVA-AV-KHHNIVSSY
EAFFRDGRLYVVLEYMDCGTMNNLIDRH----PEGFSEDMLAYIARELFKGLEFLHHL-NMIHRDIKPANVL
ANTK-GE-IKISDFGVAKTL-SG-GDLQTLSA-QGSVPYMSPERIQ------SKPYSFNSDIWSAGLTIAEC
AFREYPFA--SLK-PK--------------------------------------------------------
----VFELCQAIASG-TAKID-RETKFSDEFKEFIELCLRPE-ATRPSATEMLSHSL-I-QKASNVNPEAGR
WMSPK
>Homo_sapiens_STK3_NP_006272.2
EEVFDV-LEKLGEGSYGSVFKAIHK-ESGQVVAIKQVPV----ESDLQEI-IKEISIMQ-QC-DSPYVVKYY
GSYFKNTDLWIVMEYCGAGSVSDIIRLR----NKTLIEDEIATILKSTLKGLEYLHFM-RKIHRDIKAGNIL
LNTE-GH-AKLADFGVAGQL-TD-TMAKRNTV-IGTPFWMAPEVIQ------EIGYNCVADIWSLGITSIEM
AEGKPPYA--DIH-----------------------------------------------------------
----PMRAIFMIPTNPPPTFR-KPELWSDDFTDFVKKCLVKNPEQRATATQLLQHPF-I-KNAKPVS-ILRD
LITEA
>Gallus_gallus_NP_001026508.2
EEVFDV-LEKLGEGSYGSVFKAIHK-ESGQVVAIKQVPV----ESDLQEI-IKEISIMR-QC-DSPYVVKYY
GSYFKNTDLWIVMEYCGAGSVSDIIRLR----NKTLTEDEIATILKSTLKGLEYLHFM-RKIHRDIKAGNIL
LNTE-GH-AKLADFGVAGQL-TD-TMAKRNTV-IGTPFWMAPEVIQ------EIGYNCVADIWSLGITSIEM
AEGKPPYA--DIH-----------------------------------------------------------
----PMRAIFMIPTNPPPTFR-KPELWSDEFTDFVKKCLVKNPEQRATATQLLQHTF-I-KNAKPVS-ILRD
LITEA
>Chelonia_mydas_XP_027674165.1
EEVFDV-LEKLGEGSYGSVFKAIHK-ESGQVVAIKQVPV----ESDLQEI-IKEISIMQ-QC-DSPYVVKYY
GSYFKNTDLWIVMEYCGAGSVSDIIRLR----NKTLTEDEIATILKSTLKGLEYLHFM-RKIHRDIKAGNIL
LNTE-GH-AKLADFGVAGQL-TD-TMAKRNTV-IGTPFWMAPEVIQ------EIGYNCVADIWSLGITSIEM
AEGKPPYA--DIH-----------------------------------------------------------
----PMRAIFMIPTNPPPTFR-KPELWSDEFTDFVKKCLVKNPEQRATATQLLQHTF-I-KNAKPVS-ILRD
LITEA
>Alligator_sinensis_XP_025047836.1
EEVFDV-LEKLGEGSYGSVFKAIHK-ESGQVVAIKQVPV----ESDLQEI-IKEISIMQ-QC-DSPYVVKYY
GSYFKNTDLWIVMEYCGAGSVSDIIRLR----NKTLTEDEIATILKSTLKGLEYLHFM-RKIHRDIKAGNIL
LNTE-GH-AKLADFGVAGQL-TD-TMAKRNTV-IGTPFWMAPEVIQ------EIGYNCVADIWSLGITSIEM
AEGKPPYA--DIH-----------------------------------------------------------
----PMRAIFMIPTNPPPTFR-KPELWSDEFTDFVKKCLVKNPEQRATATQLLQHTF-I-KNAKPVS-ILRD
LITEA
>Python_bivittatus_XP_007424857.1
EEVFDV-LEKLGEGSYGSVFKAIHK-ESGQVVAIKQVPV----ESDLQEI-IKEISIMQ-QC-DSPYVVKYY
GSYFKNTDLWIVMEYCGAGSVSDIIRLR----NKTLTEDEIATILKSTLKGLEYLHFM-RKIHRDIKAGNIL
LNTE-GH-AKLADFGVAGQL-TD-TMAKRNTV-IGTPFWMAPEVIQ------EIGYNCVADIWSLGITSIEM
AEGKPPYA--DIH-----------------------------------------------------------
----PMRAIFMIPTNPPPTFR-KPELWSDEFTDFVKKCLVKNPEQRATATHLLQHPF-I-KNAKQVS-ILRD
LITEA
>Xenopus_tropicalis_NP_001090665.1
EEVFDV-LEKLGEGSYGSVFKAIHK-ESGQVVAIKQVPV----ESDLQEI-IKEISIMQ-QC-DSHYVVKYY
GSYFKNTDLWIVMEYCGAGSVSDIIRLR----NKTLTEEEIATILRSTLKGLEYLHFM-RKIHRDIKAGNIL
LNTE-GH-AKLADFGVAGQL-TD-TMAKRNTV-IGTPFWMAPEVIQ------EIGYNCVADIWSLGITSIEM
AEGKPPYA--DIH-----------------------------------------------------------
----PMRAIFMIPTNPPPTFR-KPELWSDEFTDFVKKCLVKNPEQRATATQLLQHSF-I-KNAKPVS-ILRD
LITEA
>Callorhinchus_milii_XP_007893276.1
EEVFDV-LEKLGEGSYGSVFKAIHK-ESGQVVAIKQVPV----ESDLQEI-IKEISIMQ-QC-DSAYVVNYY
GSYFKNTDLWIVMEYCGAGSVSDIIRLR----NKTLIEDEIATILKSTLKGLEYLHFM-RKIHRDIKAGNIL
LNTE-GH-AKLADFGVAGQL-TD-TMAKRNTV-IGTPFWMAPEVIQ------EIGYNCVADIWSLGITAIEM
SEGKPPYA--DIH-----------------------------------------------------------
----PMRAIFMIPTNPPPTFR-KPELWSDEFTDFVKKCLVKNPEQRATATQLLQHTF-I-KNAKSVS-ILRD
LITEA
>Danio_rerio_NP_955966.1
EEVFDV-LEKLGEGSYGSVFKAIHK-ESGQVVAIKQVPV----ESDLQEI-IKEISIMQ-QC-DSPYVVKYY
GSYFKNTDLWIVMEYCGAGSVSDIIRLR----NKTLTEDEIATVLKSTLKGLEYLHFM-RKIHRDIKAGNIL
LNTE-GH-AKLADFGVAGQL-TD-TMAKRNTV-IGTPFWMAPEVIQ------EIGYNCVADIWSLGITSIEM
AEGKPPYA--DIH-----------------------------------------------------------
----PMRAIFMIPTNPPPTFR-KPEHWSDDFTDFVKKCLVKNPEQRATATQLLQHPF-I-VGAKPVS-ILRD
LITEA
>Homo_sapiens_STK4_NP_006273.1
EEVFDV-LEKLGEGSYGSVYKAIHK-ETGQIVAIKQVPV----ESDLQEI-IKEISIMQ-QC-DSPHVVKYY
GSYFKNTDLWIVMEYCGAGSVSDIIRLR----NKTLTEDEIATILQSTLKGLEYLHFM-RKIHRDIKAGNIL
LNTE-GH-AKLADFGVAGQL-TD-TMAKRNTV-IGTPFWMAPEVIQ------EIGYNCVADIWSLGITAIEM
AEGKPPYA--DIH-----------------------------------------------------------
----PMRAIFMIPTNPPPTFR-KPELWSDNFTDFVKQCLVKSPEQRATATQLLQHPF-V-RSAKGVS-ILRD
LINEA
>Monodelphis_domestica_XP_001369937.1
EEVFDV-LEKLGEGSYGSVFKAIHK-ETGQVVAIKQVPV----ESDLQEI-IKEISIMQ-QC-DSPHVVKYY
GSYFKNTDLWIVMEYCGAGSVSDIIRLR----NKTLTEDEIATILQSTLKGLEYLHFM-RKIHRDIKAGNIL
LNTE-GH-AKLADFGVAGQL-TD-TMAKRNTV-IGTPFWMAPEVIQ------EIGYNCVADIWSLGITAIEM
AEGKPPYA--DIH-----------------------------------------------------------
----PMRAIFMIPTNPPPTFR-KPELWSDSFADFVKQCLVKSPEHRATATQLLQHPF-V-KSAKGVS-ILRD
LINEA
>Alligator_sinensis_XP_006016782.1
EEVFDV-LEKLGEGSYGSVFKAIHK-ETGQVVAIKQVPV----ESDLQEI-IKEISIMQ-QC-DSPHVVKYY
GSYFKNTDLWIVMEYCGAGSVSDIIRLR----NKTLTEEEIATIVQSTLKGLEYLHFM-RKIHRDIKAGNIL
LNTE-GH-AKLADFGVAGQL-TD-TMAKRNTV-IGTPFWMAPEVIQ------EIGYNCVADIWSLGITVIEM
AEGKPPYA--DIH-----------------------------------------------------------
----PMRAIFMIPTNPPPTFR-KPEFWSDNFTDFVKQCLVKSPEQRATATQLLQHPF-V-KSAKGVS-ILRD
LINEA
>Chelonia_mydas_XP_007067359.1
EEVFDV-LEKLGEGSYGSVFKAIHK-ETGQVVAIKQVPV----ESDLQEI-IKEISIMQ-QC-DSPHVVKYY
GSYFKNTDLWIVMEYCGAGSVSDIIRLR----NKTLTEEEIATIVQATLKGLEYLHFM-RKIHRDIKAGNIL
LNTE-GH-AKLADFGVAGQL-TD-TMAKRNTV-IGTPFWMAPEVIQ------EIGYNCVADIWSLGITSIEM
AEGKPPYA--DIH-----------------------------------------------------------
----PMRAIFMIPTNPPPTFR-KPELWSDNFTDFVKQCLVKSPEQRATATQLLQHPF-V-KSAKGAS-ILRD
LINEA
>Gallus_gallus_NP_001026024.1
EEVFDV-LEKLGEGSYGSVFKAIHK-ETGQVVAIKQVPV----ESDLQEI-IKEISIMQ-QC-DSPHVVKYY
GSYFKNTDLWIVMEYCGAGSVSDIIRLR----NKTLTEEEIATIVQSTLKGLEYLHFM-RKIHRDIKAGNIL
LNTE-GH-AKLADFGVAGQL-TD-TMAKRNTV-IGTPFWMAPGVIQ------EIGYNCVADIWSLGITAIEM
AEGKPPYA--DIH-----------------------------------------------------------
----PMRAIFMIPTNPPPTFR-KPELWSDAFTDFVKQCLVKSPEQRATAIQLLQHPF-V-KSAKGAS-ILRD
LINEA
>Python_bivittatus_XP_025021525.1
EEVFDV-LEKLGEGSYGSVFKAIHK-ETGQVVAIKQVPV----ESDLQEI-IKEISIMQ-QC-DSPHVVKYY
GSYFKNTDLWIVMEYCGAGSVSDIIRLR----NKTLMEDEIATVIQSTLKGLEYLHFM-RKIHRDIKAGNIL
LNTE-GH-AKLADFGVAGQL-TD-TMAKRNTV-IGTPFWMAPEVIQ------EIGYNCLADIWSLGITAIEM
AEGKPPYA--DIH-----------------------------------------------------------
----PMRAIFMIPTNPPPTFR-KPELWSDEFTDFVKQCLVKCPEQRATATQLLQHPF-V-KNAKGVF-ILRD
LINEA
>Callorhinchus_milii_XP_007910078.1
EEVFDV-LEKLGEGSYGSVFKAIHK-ESGQVVAIKQVPV----ESDLQEI-IKEISIMQ-QC-DSCHVVKYY
GSYFKNRDLWIVMEYCGAGSVSDLIRIR----NKTLTEDEIATILQSTLKGLEYLHFM-RKIHRDIKAGNIL
LNNE-GH-AKLADFGVAGQL-TD-TMAKRNTV-IGTPFWMAPEVIQ------EIGYNCVADIWSLGISAIEM
AEGKPPYA--DIH-----------------------------------------------------------
----PMRAIFMIPTNPPPTFR-KPELWSDEFTDFVKQCLVKNPEHRAAATQLLQHPF-I-KAAKPVS-ILRA
LINDA
>Latimeria_chalumnae_XP_006006894.1
EEVFDV-LEKLGEGSYGSVYKAIYK-ENGQVVAIKQVPV----ESDLQEI-IKEISIMQ-QC-DSPHVVKYY
GSYFKNRDLWIVMEYCGAGSVSDIIRLR----NKTLTEEEIATIVKSTLKGLEYLHFM-RKIHRDIKAGNIL
LNTE-GQ-AKLADFGVAGQL-TD-TMAKRNTV-IGTPFWMAPEVIQ------EIGYNCVADIWSLGITAIEM
AEGKPPYA--DIH-----------------------------------------------------------
----PMRAIFMIPTNLPPTFR-KPELWSDKFIDFVKQCLIKNPEQRGTATQLLQHPF-V-KTAKPES-ILRA
MINEA
>Xenopus_tropicalis_NP_989249.1
EEVFDV-LEKLGEGSYGSVYKASHK-ETSQIVAIKQIPV----ESDLQEI-IKEIAIMQ-QC-DSLHVVKYY
GSYFKNTDLWIVMEFCGGGSISDIIRLR----KQTLKEDETATILQSTLKGLEYLHFM-RKIHRDIKAGNIL
LNSE-GT-AKLADFGVAGQL-TD-TMAKRNTV-IGTPFWMAPEVIQ------EIGYNCVADIWSLGITAIEM
AEGKPPYA--EIH-----------------------------------------------------------
----PMRAIFMIPSNPPPTFR-KPELWSKDFVDFINLCLVKNPELRSSATELLQHPF-I-KTAKGES-ILRH
LINEA
>Strongylocentrotus_purpuratus_XP_781787.3
EEVFDL-LEKLGEGSYGSVFKAIHK-ESGQVLAIKQVPV----DTDLQEI-IKEISIMQ-QC-DSTYVVKYY
GSYFKNTDLWIVMEYCGAGSVSDIMRRR----NKTLNEAEIATILYSTLKGLEYLHFM-RKIHRDIKAGNIL
LNNE-GN-AKLADFGVAGQL-TD-TMAKRNTV-IGTPFWMAPEVIQ------EIGYDCKADIWSLGITALEM
AEGKPPYA--EIH-----------------------------------------------------------
----PMRAIFMIPTKPPPTFR-DPEKWSQDFIDFTSKCLIKSPEDRATATDLLQHPF-V-RDAKPVS-ILNA
IINEA
>Nematostella_vectensis_XP_001634908.1
EEVFDV-LEKLGEGSYGSVFKAMHK-ESGQVVAIKQVPV----DTDLQEI-IKEISMMQ-QC-DSPYVVKYY
GSYFKNTDLWIVMEYCGAGSVSDLMKIR----NKTLTEEEIKCVLKYTLKGLEYLHLR-RKIHRDIKAGNIL
LNSE-GH-AKLADFGVAGQL-TD-TMAKRNTV-IGTPFWMAPEVIQ------EVGYDCLADIWSLGITAMEM
AEGKPPYA--DIH-----------------------------------------------------------
----PMRAIFMIPTKPPPTFR-DPGQWSEDFKDFVSKCLVKNPEERATATELLQHSF-I-QGAKQIS-ILSS
MIQEA
>Ciona_intestinalis_XP_004226086.1
DEVFDL-LEKLGEGAYGCVFKAIYK-EAGQVVAIKQVPV----ESDLQEI-IKEIAIMQ-QC-DSPYVVKYY
GSYFKNTDLWIVMEYCGAGSVSDIIRLR----RKTLTEDEVATILNDTLKGLEYLHFM-RKIHRDVKAGNIL
LNTN-GN-SKLADFGVAGQL-TD-TMAKRNTV-IGTPFWMAPEVIQ------EIGYDCVADIWSLGITAIEM
AEGKPPYS--DIH-----------------------------------------------------------
----PMRAIFMIPQKPPPTFR-DPEKWSETFINFVSQCLVKSPAQRATATTLLQQDF-I-KNAKPHS-NLRE
MVQEA
>Latimeria_chalumnae_XP_005995440.2
EEVFDV-LEKLGEGSYGSVFKAIHK-ESGQVVAIKQVPV----ESDLQEI-IKEISIMQ-QC-DSPYVVKYY
GSYFKNTDLWIVMEYCGAGSVSDIIRLR----NKTLTEDEIATILKSTLKGLEYLHFM-RKIHRDIKAGNIL
LNTE-GH-AKLADFGVAGQL-TD-TMAKRNTV-IGTPFWMAPEVIQ------EIGYNCVADIWSLGITSIEM
AEGKPPYA--DIH-----------------------------------------------------------
----PMRVCFLVYVE----IR---------------KCTFYN-----------QQGY---------------
-----
>Monodelphis_domestica_XP_016287316.1
EEVFDV-LEKLGEGSYGSVFKAIHK-ESGQVVAIKQVPV----ESDLQEI-IKEISIMQ-QC-DSPYVVKYY
GSYFKNTDLWIVMEYCGAGSVSDIIRLR----NKTLTEEEIATILKSTLKGLEYLHFM-RKIHRDIKAGNIL
LNTE-GH-AKLADFGVAGQL-TD-TMAKRNTV-IGTPFWMAPEVIQ------EIGYNCVADIWSLGITSIEM
AEGKPPYA--DIH-----------------------------------------------------------
----PMR----------PRYS-ASKMNHIQVEEFMERKFGKFFISNIKHSRHLLHCY-G-QTA---------
-----
>Lingula_anatina_XP_023930297.1
DEVFDI-ICKIGRGSYGSVYKALHK-ESGQVLAIKQVPV----DTDLQEI-IKEISIMQ-QC-DSRYIVKYY
GSYFKNTDLWIVMEYCGAGSVSDIMRLR----NKTLTEDEISFILCHALKGLEYLHQR-RKIHRDIKAGNIL
LNTE-GH-AKLADFGVAGQL-TD-TMAKRNTV-IGTPYWMAPEVIQ------EIGYDCVADIWSLGITALEM
AEGKPPYG--DIH-----------------------------------------------------------
----PMRAIFMIPTKPPPSFR-NPDKWSQEFIDFVSQCLVKSPEERATAVQLLQHEF-I-TRTKGSS-ILMK
MIQEA
>Crassostrea_gigas_XP_011444334.1
EEVFDI-LGKLGEGSYGSVYKALHK-ESGQVLAIKQVPV----DTDLQEI-IKEISIMQ-QC-DSVFIVKYY
GSYFKNTDLWIVMEYCGAGSVSDIMRLR----NKTLTEEEIATILYDALKGLEYLHSR-RKIHRDIKAGNIL
LNTE-GH-AKLADFGVAGQL-TD-TMAKRNTV-IGTPYWMAPEVIQ------EIGYDCVADIWSLGITALEM
AEGKPPYG--DIH-----------------------------------------------------------
----PMRAIFMIPTKPPPSFR-NPDKWSPEFIDFVSKCLVKNPEQRVSAAELMQHEF-I-QNAKPRE-ALHK
MINDA
>Helobdella_robusta_XP_009015826.1
EEVFTI-IGKIGRGSYGSVFKAVHK-ETGQVLAIKQVPV----DTDLQEI-IKEISIMQ-QC-DSPYIVKYY
GSYFKNSDLLIVMEYCGGGSVSDIMRIR----RKTLTEEPIATVLLYTLKGLEYLHYR-KKIHRDIKAGNIL
LNNE-GH-AKLADFGVAGQL-TD-TMAKRNTV-IGTPYWMAPEVIQ------EIGYDCAADIWSLGITALEM
AEGKPPYG--DIH-----------------------------------------------------------
----PMRAIFMIPTRPPPTFR-DVSRWSEDFVDFVSKCLVKNPEHRVTAKELLQHPFII-SKAKSSS-ILMD
MIREA
>Saccoglossus_kowalevskii_XP_002736706.2
-------------RSYGSVFQAVHK-ETGQLLAIKQVPV----DTDLQEI-IKEISIMQ-QC-DSPYVVKYY
GSYFKNTDLW-------------------------LTEPEISTILHSTLKGLEYLHSR-RKIHRDIKAGNIL
LNNE-GH-AKLADFGVAGQL-TD-TMAKRNTV-IGTPFWMAPEVIQ------EIGYDCVADIWSLGITALEM
AEGKPPYA--DIH-----------------------------------------------------------
----PMRAIFMIPTKPPPTFR-NPEKWSEDFIDFVLQCLVKNPSERPSASRLLQHPF-I-KNAASAS-LV-D
MIAEA
>Drosophila_melanogaster_NP_611427.1
EKVFDI-MYKLGEGSYGSVYKAVHK-ESSSIVAIKLVPV----ESDLHEI-IKEISIMQ-QC-DSPYVVRYY
GSYFKQYDLWICMEYCGAGSVSDIMRLR----KKTLTEDEIATILSDTLQGLVYLHLR-RKIHRDIKAANIL
LNTE-GY-AKLADFGVAGQL-TD-TMAKRNTV-IGTPFWMAPEVIE------EIGYDCVADIWSLGITALEM
AEGKPPYG--EIH-----------------------------------------------------------
----PMRAIFMIPQKPPPSFR-EPDRWSTEFIDFVSKCLVKEPDDRATATELLEHEF-I-RNAKHRS-ILKP
MLEET
>Branchiostoma_floridae_XP_002589064.1
EEVFDV-LEKLGEGSYGSVFKAMHK-ESGQVLAIKQVPV----DTDLQEI-IKEISIMQ-QC-DRKLLNNGC
GTLFYIHVLVIVMEYCGAGSVSDIMKLR----NKTLTEDEIAAITSMVLKGLEYLHFM-RKIHRDIKAGNIL
LNTE-GD-AKLADFGVAGQL-TD-TMAKRNTV-IGTPFWMAPEVIQ------EIGYDCLADIWSLGITALEM
AEGKPPYA--DIH-----------------------------------------------------------
----PMRAIFMIPTKPPPTFR-NPEKWSQEFIDFVSQCLVKNPQQRPSATQLLQHPF-I-RAAKPAY-ILKE
MISEA
>Amphimedon_queenslandica_XP_003385366.1
EDVFDL-LEKIGEGAYGAVYKALHK-ESGQLLAIKQVPV----DADLQDI-IKEISIMQ-QC-DSQYVVKYY
GSYFKNTDLWIVMEYCGAGSVSDIMRII----ERPLNEKEISVIVQYALKGLEYLHFK-RKIHRDIKAGNIL
LNLD-GH-AKLADFGVAGQL-TD-TMAKRNTV-IGTPFWMAPEVIQ------EVGYDCLADIWSMGITAIEM
AEGRPPYA--EVH-----------------------------------------------------------
----PMRAIFMIPTKPPPTLK-QADNFSNEFSDFISRCLVKSPEERPSATSLLQHRF-V-KGNKSID-IVKE
LVQLA
>Trichoplax_adhaerens_XP_002117150.1
EEVFDL-LEKLGEGSYGTVYKAVHK-ETGQLLAVKKVPV----DSDLQDI-IREISIMQ-QC-DCSFVVKYF
GSYFENSYLWIVMEFCGGGSVLDIMRLR----QKTLEESKIATIVRCTLKGLEYLHIL-RKIHRDVKAGNIL
LDLE-GN-AKLADFGVAGQL-TD-TMAKRNTV-IGTPFWMAPEVIQ------AIGYDCAADIWSLGITAIEM
AEGRPPYA--DIH-----------------------------------------------------------
----PMRAIFMIPTKPPPTFQ-EPDKWSTDFIDFVSKCLVKVPEQRPSASALLQHNF-V-KNAMPVH-TLQG
MIKES
>Caenorhabditis_elegans_NP_508743.4
EEVFDI-VGKLGEGSYGSVHKAIHR-ESGHVLAIKKVPV----DTDLQEI-IKEISIMQ-QC-KSKYVVKYY
GSYFKHSDLWIVMEYCGAGSISDIMRAR----RKPLSEQEISAVLRDTLKGLQYLHDL-KKIHRDIKAGNIL
LNTD-GI-AKLADFGVAGQL-TD-TMAKRNTV-IGTPFWMAPEVIE------EIGYDTKADIWSLGITAIEM
AEGRPPYS--DIH-----------------------------------------------------------
----PMRAIFMIPTKPPPTFK-KPEEWSSEFNDFIRSCLIKKPEERKTALRLCEHTF-I-KNAPGCD-IMQL
MIQDA
>Capsaspora_owczarzaki_ATCC_30864_XP_004364800.2
EEVFDV-LEKLGEGSYGSVFKARHK-DTQSILAVKQVPL----ENDLQDI-IKEISMIK-EC-DSPFIVKYY
GSYFKDTDLWIIMEFCGAGSVADVMRLR----RKVLEEPEIACILQHALKGLSYLHSK-LKIHRDIKAGNIL
LNHE-GV-AKLADFGVAGQL-SD-AMAKRNTV-IGTPFWMAPEVIQ------EIGYDVKADIWSLGITAIEM
AEGRPPYA--EIH-----------------------------------------------------------
----PMRAIFMIPTKPPPTLS-EKDKFSESFNDFLAKCLKKNPAERPTAAELLEHPF-I-KNAPPIS-VLSK
VMTEA
>Schistosoma_haematobium_XP_012798170.1
SEVLEI-ICKLGKGSYGSVYKARYK-ANGGIVAVKKVPV----DSDLADI-VKEISIMQ-QC-DSPFIVKCY
GSLFDSQDLWICMEYCGAGSIADIMRLR----GKAIGEEEIATVLHYSLCGLDYLHQM-RKIHRDIKAGNIL
LLNS-GA-AKLADFGVAGQL-SD-TLAKRNTV-IGTPYWMAPEVIQ------EIGYNCSADIWSLGITAIEM
ADGKPPLA--DIH-----------------------------------------------------------
----PMRALFMIPSQPAPALR-KPSNWSLEFRAFIAACLAKSPEARPTAAALLQTEF-I-RNAKPCS-ILLQ
LINEA
>Acanthamoeba_castellanii_str._Neff_XP_004346574.1
EKEFQL-LEKLGEGSYGSVWKALHR-GSGKIIAIKKVGI----DDDLEDL-INEINIMK-QC-QSEYIVSYF
GSYFKDNDLWIVMEYCAGGSISDIMTIL----GKSLNEEQIAVVTHYVLLGLKYLHSV-KKIHRDIKAGNIL
LNTK-GE-AKLADFGVSGQL-SD-TMAKRKTV-IGTPFWMAPEVIQ------EIGYDYKADIWSLGITSIEM
AEGDPPYS--NIH-----------------------------------------------------------
----PMRAIFMIPSRPPPRLS-EPEKWSREFNDFVAQCLTKNATDRPTADDLLKHPF-L-QKAKNTS-LLAH
LVDET
>Spizellomyces_punctatus_DAOM_BR117_XP_016604189.1
TELFTV-LGKLGEGSYGSVHKALHK-RTSTVCAIKLIPA----ENDLDDT-VKEINIMN-GC-DSSYVVQFY
GSYIKEGYLWIVMEYCGAGSVSDIMRIC----GRTMTEGQIAVICRNVLEGLKYLHER-RKIHRDIKAGNIL
LNTQ-GE-AKLADFGVAGQL-SD-NQAKRNTV-IGTPFWMAPEVIQ------EVGYGVLADIWSLGITCIEM
AEGRPPYH--KIH-----------------------------------------------------------
----PMRAIFMIPTKPPPRLQ-NEDKWSKQFIDFIAQCLTKNPSARPSAEQLLQHPF-I-TEAPGIA-VMSE
TVSEV
>Thecamonas_trahens_ATCC_50062_XP_013754063.1
NEVFQK-VEKLGEGSYGSVYKAMHV-RTGKIVAIKEVAM----EDDLDEI-IIEINIMK-QL-SDPYIVNYF
GNYLLANELWIIMEYCGSGSVADLMSVC----KECLTEEQIGCIMADTLKGLEYLHKN-NKIHRDIKAGNIL
INDQ-GL-AKLADFGVSGQL-KD-DDAKRNTV-IGTPYWMAPEVIQ------EIGYSTGVDIWSLGITCIEM
ADSRPPLC--NIH-----------------------------------------------------------
----PMRAIFMIPQRPSPTLT-SPDEWSDEFNDFIASCLVKEAADRPTATQLLKHAF-V-NKKHSRS-SLLE
MMERA
>Naegleria_gruberi_XP_002674446.1
NTVYQR-LELLGEGSYGVVWKVMNK-NDGHIYALKCVPV----ENDIAEV-EKEINILK-AC-ESPYIVNYY
GAYKQDQELQIAIEYCGGGSVQDLLTVL----GPMLTEPQIAAICSSALKGLVYLHSQ-KKIHRDIKAGNIL
LTDE-GD-VKLADFGVSAQL-NN-TISKRRTV-IGTPYWMAPEVIQ------ETEYDGTADVWSLGITAIEM
AEGKPPLH--GIH-----------------------------------------------------------
----PMRAIFMIPNRPPPTLS-NPEKWSEEFRDFVAYCLVRDPAERPSSKNLLKHKF-I-QRAKSTK-ILQE
LIEKM
>Plasmodiophora_brassicae_CEO99960.1
TQLFDL-LERLGQGSYGSVFKARDR-RDGKTVAVKVIPV----ENDLTDL-MKEIAILE-RC-CSAYIVQYK
GSFRRENEIWIVMEFCCAGSLADIMHIC----KLTLNEEQIAAVCKQIVAGLEYLHSQ-RHIHRDIKCGNIL
LDAD-GS-AKLADFGVSVQL-TN-TVSKRKTV-IGTPYWMAPEVLK------ETQYDFKADIWSLGITAMEM
ALGAPPHS--NVH-----------------------------------------------------------
----PMRAIFLIPTKPPPTLP-IPENWSPEFNDFLATCLAKDPEKRPSAAQLAAHPF-V-KGAPGSA-ILQD
FVHEN
>Guillardia_theta_CCMP2712_XP_005838644.1
----RV-QEKIGEGSFGSVYRAIDN-KTGQNVAVKILPS----DSDMSPL-EREIEILK-QC-DSPYIVRYL
GSYIKDNDLWISMEYCNAGSVSDVMEAM----NITLDEDQISSICRAALCGLEYLHGQ-RKIHRDIKAANIM
LNDK-GE-AKLADFGVAARY-SS-TYSKRNTV-VGTPFWMAPEVIQ------MADYDGLADIWSLGITAIEM
AEGAPPRA--DMH-----------------------------------------------------------
----PFRAIFLIPKSEPPTLK-EPERWSPEFNEFLSMCLEKDPSLRPNPTHLLQHPF-V-KKGENKN-LLAS
LVQDG
>Phytophthora_sojae_XP_009532456.1
EDVYEV-LERIGEGSYGKVYKAVNK-LSAEVLALKVVPVEED-RDAFDEL-TREIRILE-RC-ESPFVVQYC
GSFSYESQLWIAMEFCAAGSLADLHVLR---GRHVLSEAEIAAVCANVALGLAHLHSR-GLIHRDIKAGNLL
LNGD-GV-AKLADFGVSAQL-TA-TVGKRRTV-IGTPFWMAPEVIQ------EAQYDCKADLWSLGITALEL
AEGEPPLA--HMH-----------------------------------------------------------
----PMRAIFLIPNRAPPELR-EPHKYSAEFRDFLAVCLKKDPQERASAQDLLRHPF-I-ARNVERSGVLQE
LVEQS
>Acanthamoeba_castellanii_str._Neff_XP_004332856.1
EAVFEL-QEKLGKGSYGMVYKGRNR-TSNETLAVKILALD-D-EATLKDV-RGEIKILA-TC-NHANIVRYG
GSYFKDEKLWICMEYCGGGSVSDLCVIL----DSGLQEDQIAIICREALKGLNYLHNG-TKIHRDIKGGNIL
LTES-GD-VKLADFGVSATL-FN-NFSKRNTF-VGTPYWMAPEVIK------EHPYDGKADIWSLGITAIEM
AETFPPYH--DTH-----------------------------------------------------------
----PMRVLFMIPRNEPPTLQ-DKAKWSPEFHSFVAACLTKDPHQRPSAEKLLEHPF-V-ANCKPKT-VLVD
LINKC
>Arabidopsis_thaliana_NP_564955.1
TTKYEF-LNELGKGSYGSVYKARDL-KTSEIVAVKVISLTEG-EEGYEEI-RGEIEMLQ-QC-NHPNVVRYL
GSYQGEDYLWIVMEYCGGGSVADLMNVT----EEALEEYQIAYICREALKGLAYLHSI-YKVHRDIKGGNIL
LTEQ-GE-VKLGDFGVAAQL-TR-TMSKRNTF-IGTPHWMAPEVIQ------ENRYDGKVDVWALGVSAIEM
AEGLPPRS--SVH-----------------------------------------------------------
----PMRVLFMISIEPAPMLE-DKEKWSLVFHDFVAKCLTKEPRLRPTAAEMLKHKF-V-ERCKTGS-AMSP
KIEKS
>Micromonas_commoda_XP_002505757.1
EDLFEL-LEQLGKGSYGAVYKARHR-PSGTIVAVKVIPLSED-EEGLEDI-RREIAVLR-EC-VHPNVVRYF
GSFTGTEYLWIVMEHCGGGSVRDILSAS----NRPLREAQIAYLCGETLKGLVYLHSI-FKVHRDIKCSNIL
LTES-GG-VKLADFGVAAQL-TR-TMSKRNTF-IGTPHWMAPEVIQ------ESRYDGKVDVWALGISAIEM
AEVQPPRH--NVH-----------------------------------------------------------
----PMRVIFMITREPSPRLD-ESTEWSPAFHDFVAQCLRKETSRRPTATELLPHRF-L-QSSAGSA-GLVP
MIVAA
>Thecamonas_trahens_ATCC_50062_XP_013755813.1
GVVWEK-VEMLGEGAYGYVFKARHR-KTAEVAAIKVIPLTDG-GVGLAAI-KKEVAILS-AC-DHSNIVKFF
GSYLKDNELWIAMEYCGGGSVQDIYAAL----RAPFREDQIALILREVLLGLDYLHSL-KKIHRDIKGGNVL
LTEH-GQ-VKLADFGVSAQL-NN-TFSKRVTF-IGTPYWMAPEVIY------EETYDGRADIWSLGITAIEM
AELAPPHA--NVH-----------------------------------------------------------
----PMRALFMIPTGPPPRFR-QPARWSAAFRDFVKRCLTKNPEHRPTAAECLQHPF-V-TNTRHRA-ILLE
PIERA
>Acanthamoeba_castellanii_str._Neff_XP_004334776.1
LKIWDL-TERLGEGGVGTVWKAINK-RNGQVAAVKIIGLDGN-DEGLEDI-LIEINILK-DC-QHENVVGYY
GSYLKGKELWIAMEFCGGGSVSDCEDIL----DEPLTEEQIAIICRQSLRGLEYLHNQ-KKIHRDIKAGNIL
LTKT-GD-IKLADFGVSAQL-TS-TLSKKNSF-IGTPYWMAPEVIE------GEHYDFKCDVWSLGITAIEM
AELLPPYS--EIH-----------------------------------------------------------
----PMRALFQIPKNPAPKLQ-DTEKWTPEFQDFVKRCLVKLPKKRASVKELLEHPF-I-TKNRNKA-GLIE
LIDRC
>Capsaspora_owczarzaki_ATCC_30864_XP_004349378.2
FEHCEI-ISQLGEGAFGAVYRGRNR-LTGETVALKEVLLEND-DANIADL-EREIMVLQ-SC-RHPNIVAYL
GSYLSDDSLWIAMEFCGGGACADIIETL----EEPFNEDQIAYVCQETLKGLQYLHSS-KKIHRDIKGGNVL
LNDR-AE-VKLADFGISAQL-TQ-TMSKKNSF-VGTPYWMAPEIVE------GVPYDARCDVWSLGITAIEL
AEMAPPLN--SIH-----------------------------------------------------------
----PMRALFVIPMQPPPKLQ-EPGSYSDDFHDFLAKCLVKDPRNRPTTDQMLTHPF-I-VGKGKAT-VLIE
LLDRA
>Homo_sapiens_STK26_NP_057626.2
EELFTK-LERIGKGSFGEVFKGIDN-RTQQVVAIKIIDLEEA-EDEIEDI-QQEITVLS-QC-DSSYVTKYY
GSYLKGSKLWIIMEYLGGGSALDLLRA------GPFDEFQIATMLKEILKGLDYLHSE-KKIHRDIKAANVL
LSEQ-GD-VKLADFGVAGQL-TD-TQIKRNTF-VGTPFWMAPEVIQ------QSAYDSKADIWSLGITAIEL
AKGEPPNS--DMH-----------------------------------------------------------
----PMRVLFLIPKNNPPTLV---GDFTKSFKEFIDACLNKDPSFRPTAKELLKHKF-IVKNSKKTS-YLTE
LIDRF
>Monodelphis_domestica_XP_007507246.1
EELFTK-LERIGKGSFGEVFKGIDN-RTQQVVAIKIIDLEEA-EDEIEDI-QQEITVLS-QC-DSSYVTKYY
GSYLKGTKLWIIMEYLGGGSALDLLRA------GPFDEFQIATMLKEILKGLDYLHSE-KKIHRDIKAANVL
LSEQ-GE-VKLADFGVAGQL-TD-TQIKRNTF-VGTPFWMAPEVIQ------QSAYDSKADIWSLGITAIEL
AKGEPPNS--DMH-----------------------------------------------------------
----PMRVLFLIPKNNPPTLL---GDFTKPFKEFTDACLNKDPSFRPTAKELLKHKF-IIKNAKKTS-YLTE
LIDRF
>Alligator_sinensis_XP_006024513.1
EELFTK-LERIGKGSFGEVFKGIDN-RTQQVVAIKIIDLEEA-EDEIEDI-QQEITVLS-QC-DSPYVTKYY
GSYLKGTKLWIIMEYLGGGSALDLLRA------GPFDEFQIATMLKEILKGLDYLHSE-KKIHRDIKAANVL
LSEQ-GD-VKLADFGVAGQL-TD-TQIKRNTF-VGTPFWMAPEVIQ------QSAYDSKADIWSLGITAIEL
AKGEPPNS--DMH-----------------------------------------------------------
----PMRVLFLIPKNNPPTLL---GEFSKPFKEFIDACLNKDPTFRPTAKELLKHKF-ILKNAKKTS-YLTE
LIDRF
>Chelonia_mydas_XP_027674388.1
EELFTK-LERIGKGSFGEVFKGIDN-RTQQVVAIKIIDLEEA-EDEIEDI-QQEITVLS-QC-DSPYVTKYY
GSYLKGTKLWIIMEYLGGGSALDLLRA------GPFDEFQIATMLKEILKGLDYLHSE-KKIHRDIKAANVL
LSEQ-GD-VKLADFGVAGQL-TD-TQIKRNTF-VGTPFWMAPEVIQ------QSAYDSKADIWSLGITAIEL
AKGEPPNS--DMH-----------------------------------------------------------
----PMRVLFLIPKNNPPTLL---GEFSKPFKEFIDACLNKDPTFRPTAKELLKHKF-ILKNAKKTS-YLTE
LIDRF
>Gallus_gallus_NP_001026288.1
EELFTK-LERIGKGSFGEVFKGIDN-RTQQVVAIKIIDLEEA-EDEIEDI-QQEITVLS-QC-DSPYVTKYY
GSYLKGTKLWIIMEYLGGGSALDLLRA------GPFDEFQIATMLKEILKGLDYLHSE-KKIHRDIKAANVL
LSEQ-GD-VKLADFGVAGQL-TD-TQIKRNTF-VGTPFWMAPEVIQ------QSAYDSKADIWSLGITAIEL
AKGEPPNS--DMH-----------------------------------------------------------
----PMRVLFLIPKNNPPTLL---GEFSKPFKEFIDACLNKDPTFRPTAKELLKHKF-IMKNAKKTS-YLTE
LIDRF
>Python_bivittatus_XP_025033424.1
EELFTK-LERIGKGSFGEVFKGIDN-RTQHVVAIKIIDLEEA-EDEIEDI-QQEITVLS-QC-DSPYVTKYY
GSYLKGTKLWIIMEYLGGGSALDLLRA------GPFDEFQIATMLKEILKGLDYLHSE-KKIHRDIKAANVL
LSEQ-GD-VKLADFGVAGQL-TD-TQIKRNTF-VGTPFWMAPEVIQ------QSAYDSKADIWSLGITAIEL
AKGEPPNS--DMH-----------------------------------------------------------
----PMRVLFLIPKNNPPTLT---GDFSKPFKEFIDACLNKDPTFRPTAKELLKHKF-ILKNAKKTS-YLTE
LIDRF
>Latimeria_chalumnae_XP_006012397.1
EDLFTK-LERIGKGSFGEVFKGIDN-RTQQVVAIKIIDLEEA-EDEIEDI-QQEITVLS-QC-DSPYVTKYF
GSYLKGTKLWIIMEYLGGGSALDLLRA------GPFDEFQIATMLKEIMKGLDYLHSE-KKIHRDIKAANVL
LSEQ-GD-VKLADFGVAGQL-TD-TQIKRNTF-VGTPFWMAPEVIQ------QSAYDSKADIWSLGITAIEL
AKGEPPNS--EMH-----------------------------------------------------------
----PMRVLFLIPKNNPPTLM---GDFSKPFKEFIDACLNKDPAFRPTAKELLKHKF-IVKNAKKTS-YLTE
LIDRF
>Xenopus_tropicalis_NP_001164989.1
EELFTK-LERIGKGSFGEVFKGIDN-RTQHVVAIKIIDLEEA-EDEIEDI-QQEITVLS-QC-DSPYVTKYY
GSYLKGTKLWIIMEYLGGGSALDLLRV------GPFDEFQIATMLKEILKGLDYLHSE-NKIHRDIKAANVL
LSEQ-GD-VKLADFGVAGQL-TD-TQIKRNTF-VGTPFWMAPEVIQ------QSAYDSKADIWSLGITAIEL
AKGEPPNS--DMH-----------------------------------------------------------
----PMRVLFLIPKNNPPSLT---GDFSKPFKEFVDACLNKDPSFRPTARELLKHKY-IVKNAKRTS-YLTE
LIDRF
>Danio_rerio_NP_001120949.1
EELFTK-LDRIGKGSFGEVFKGIDR-QTQNVVAIKTIDLEEA-EDEIEDI-QQEITVLS-QC-DSPHVTKYY
GSYLKGSKLWIIMEYLGGGSALDLLRA------GPFDEYQIATMLKEILKGLDYLHSE-KKIHRDIKAANVL
LSES-GE-VKLADFGVAGQL-TD-TQIKRETF-VGTPFWMAPEVIQ------QSAYDSKADIWSLGITAIEL
AKGEPPNS--DMH-----------------------------------------------------------
----PMRVLFHIPKNTPPTLN---GDFSKIFKEFVDSCLNKDPAFRPTAKELLKHKF-IVKYAKKTS-YLTE
LIDRL
>Alligator_sinensis_XP_025064415.1
EELFTK-LERIGKGSFGEVFKGIDN-RTQKVVAIKIIDLEEA-EDEIEDI-QQEITVLS-QC-DSPYVTKYY
GSYLKDTKLWIIMEYLGGGSALDLLEP------GSLDETQIATILREILKGLDYLHSE-KKIHRDIKAANVL
LSEQ-GE-VKLADFGVAGQL-TD-TQIKRNTF-VGTPFWMAPEVIK------QSAYDSKADIWSLGITAIEL
AKGEPPHS--ELH-----------------------------------------------------------
----PMKVLFLIPKNNPPTLE---GNFSKPLKEFVEACLNKEPSFRPTAKELLKHKF-ILRNAKKTS-YLTE
LIDRH
>Gallus_gallus_XP_015129794.1
EELFTK-LEKIGKGSFGEVFKGIDN-RTQKVVAIKIIDLEEA-EDEIEDI-QQEITVLS-QC-DSPYVTKYY
GSYLKDTKLWIIMEYLGGGSALDLLEP------GSLDETQIATILREILKGLDYLHSE-KKIHRDIKAANVL
LSEQ-GE-VKLADFGVAGQL-TD-TQIKRNTF-VGTPFWMAPEVIK------QSAYDSKADIWSLGITAIEL
AKGEPPHS--ELH-----------------------------------------------------------
----PMKVLFLIPKNNPPTLE---GNFSKSLKEFVEACLNKDPSFRPTAKELLKHKF-ILRNAKKTS-YLTE
LIDRH
>Monodelphis_domestica_XP_001377070.1
EELFTK-LEKIGKGSFGEVFKGIDN-RTQKVVAIKIIDLEEA-EDEIEDI-QQEITVLS-QC-DSPYVTKYY
GSYLKDTKLWIIMEYLGGGSALDLLEP------GALDETQIATILREILKGLDYLHSE-KKIHRDIKAANVL
LSEQ-GE-VKLADFGVAGQL-TD-TQIKRNTF-VGTPFWMAPEVIK------QSAYDSKADIWSLGITAIEL
AKGEPPHS--ELH-----------------------------------------------------------
----PMKVLFLIPKNNPPTLE---GNYSKPLKEFVEACLNKEPSFRPTAKELLKHKF-ILRNAKKTS-YLTE
LIDRY
>Latimeria_chalumnae_XP_005992350.1
EELFTK-LEKIGKGSFGEVFKGIDN-RTQKVVAIKIIDLEEA-EDEIEDI-QQEITVLS-QC-DSPYVTKYY
GSYLKDTKLWIIMEYLGGGSALDLLEP------GPLDETQIATILREILKGLDYLHLE-KKIHRDIKAANVL
LSEQ-GE-VKLADFGVAGQL-TD-TQIKRNTF-VGTPFWMAPEVIK------QSAYDSKADIWSLGITAIEL
AKGEPPHS--ELH-----------------------------------------------------------
----PMKVLFLIPKNNPPTLE---GNYSKPLKEFVEACLNKEPSFRPTAKELLKHKF-ILRNAKKTS-YLTE
LIDRY
>Python_bivittatus_XP_007421361.1
EELFTK-LEKIGKGSFGEVFKGIDN-RTQKVVAIKIIDLEEA-EDEIEDI-QQEITVLS-QC-DSPYVTKYY
GSYLKDTKLWIIMEYLGGGSALDLLEP------GSLDEIQIATILREILKGLDYLHSE-KKIHRDIKAANVL
LSEQ-GE-VKLADFGVAGQL-TD-TQIKRNTF-VGTPFWMAPEVIK------QSAYDSKADIWSLGITAIEL
ARGEPPHS--ELH-----------------------------------------------------------
----PMKVLFLIPKNNPPTLE---GNYSKPLKEFVEACLNKDPSFRPTAKELLKHKF-IIRNAKKTS-YLTD
LIDRH
>Callorhinchus_milii_XP_007904486.1
EELFTK-LEKIGKGSFGEVFKGIDN-RTQKVVAIKNIDLEEA-EDEIEDI-QQEITVLS-QC-DSPYVTKYY
GSYLKDTKLWIIMEYLGGGSALDLLEP------GLLDENQIATILREILKGLEYLHSE-KKIHRDIKAANVL
LSEQ-GE-VKLADFGVAGQL-TD-TQIKRNTF-VGTPFWMAPEVIK------QSAYDSKADIWSLGITAIEL
AKGEPPHS--ELH-----------------------------------------------------------
----PMKVLFLIPKNNPPTLE---GSYSKPLKEFVEACLNKEPSFRPTARELLKHKF-ILRNSKKTS-YLTE
LIDRY
>Xenopus_tropicalis_NP_001123697.1
EELFRK-LEKIGKGSFGEVFKGIDN-RTQKVVAIKIIDLEEA-EDEIEDI-QQEITVLS-QC-DSPYVTKYY
GSYLKDTKLWIIMEYLGGGSALDLLEP------GPLDETQIATILREILKGLDYLHSE-KKIHRDIKAANVL
LSEH-GE-VKLADFGVAGQL-TD-TQIKRNTF-VGTPFWMAPEVIK------QSAYDSKADIWSLGITAIEL
AKGEPPHS--ELH-----------------------------------------------------------
----PMKVLFLIPKNNPPTLE---GNYSKGLKEFVEACLNKEPSFRPSAKELLKHKF-IMRSAKKTS-YLTE
LIDRY
>Danio_rerio_NP_998642.1
EELFTK-LERIGKGSFGEVFKGIDN-RTQKVVAIKIIDLEEA-EDEIEDI-QQEITVLS-QC-DSPFVTKYY
GSYLKDTKLWIIMEYLGGGSALDLLEP------GSLDETQIATILREILKGLEYLHSE-KKIHRDIKAANVL
LSEQ-GE-VKLADFGVAGQL-TD-TQIKRNTF-VGTPFWMAPEVIK------QSAYDSKADIWSLGITAIEL
AKGEPPHS--DLH-----------------------------------------------------------
----PMKVLFLIPKNNPPTLE---GNYCKPLKEFVEACLNKEPSFRPTAKELLKHKL-IVRFAKKTS-YLTE
LIDKY
>Danio_rerio_NP_001103921.1
EKLFTK-LERIGKGSFGEVFKGIDN-RTQKVVAIKIIDLEEA-EDEVEDI-QQEITVLS-QC-DSLFITKYF
GSYLKDTKLWIIMEYLGGGSALDLLGP------GALDETHIATILREILKGLDYLHSE-KKIHRDIKAANVL
LSEQ-GD-VKLADFGVAGQL-TD-TQIKRNTF-VGTPFWMAPEVIK------QSEYDSKADIWSLGITAIEL
AKGEPPHS--DLH-----------------------------------------------------------
----PMKVLFLIPKENPPTLE---GNYNKALKEFVDACLNKDPNFRPTAKELLKHKL-IVRYSKKTS-YLMD
LIDKY
>Homo_sapiens_STK25_NP_006365.2
EELFTK-LDRIGKGSFGEVYKGIDN-HTKEVVAIKIIDLEEA-EDEIEDI-QQEITVLS-QC-DSPYITRYF
GSYLKSTKLWIIMEYLGGGSALDLLKP------GPLEETYIATILREILKGLDYLHSE-RKIHRDIKAANVL
LSEQ-GD-VKLADFGVAGQL-TD-TQIKRNTF-VGTPFWMAPEVIK------QSAYDFKADIWSLGITAIEL
AKGEPPNS--DLH-----------------------------------------------------------
----PMRVLFLIPKNSPPTLE---GQHSKPFKEFVEACLNKDPRFRPTAKELLKHKF-ITRYTKKTS-FLTE
LIDRY
>Alligator_sinensis_XP_006034934.1
EELFTK-LERIGKGSFGEVYKGIDN-RTKEVVAIKIIDLEEA-EDEIEDI-QQEITVLS-QC-DSPYITRYY
GSYLKGTKLWIIMEYLGGGSALDLLKP------GPLEETYIATILREILKGLDYLHSE-RKIHRDIKAANVL
LSEQ-GD-VKLADFGVAGQL-TD-TQIKRNTF-VGTPFWMAPEVIK------QSAYDFKADIWSLGITAIEL
AKGEPPNS--DLH-----------------------------------------------------------
----PMRVLFLIPKNNPPTLE---GHYSKPFKEFVEACLNKDPRFRPTAKELLKHKF-ITRYTKKTS-FLME
LIDRF
>Chelonia_mydas_XP_007067436.1
EELFTK-LERIGKGSFGEVYKGIDN-RTKEVVAIKIIDLEEA-EDEIEDI-QQEITVLS-QC-DSPYITRYY
GSYLKSTKLWIIMEYLGGGSALDLLKP------GPLEETYIATILREILKGLDYLHSE-RKIHRDIKAANVL
LSEQ-GD-VKLADFGVAGQL-TD-TQIKRNTF-VGTPFWMAPEVIK------QSAYDFKADIWSLGITAIEL
AKGEPPNS--DLH-----------------------------------------------------------
----PMRVLFLIPKNNPPTLE---GHHSKPFKEFVEACLNKDPRFRPTAKELLKHKF-ITRYTKKTS-FLME
LIDRF
>Gallus_gallus_NP_989705.1
EELFTK-LERIGKGSFGEVYKGIDN-RTKEVVAIKIIDLEEA-EDEIEDI-QQEITVLS-QC-DSPYITRYY
GSYLKGTKLWIIMEYLGGGSALDLLKP------GPLEETYIATILREILKGLDYLHSE-RKIHRDIKAANVL
LSEQ-GD-VKLADFGVAGQL-TD-TQIKRNTF-VGTPFWMAPEVIK------QSAYDFKADIWSLGITAIEL
AKGEPPNS--DLH-----------------------------------------------------------
----PMRVLFLIPKNNPPTLE---GHHSKPFKEFVEACLNKDPRFRPTAKELLKHKF-ITRYTKKTS-FLME
LIDRF
>Python_bivittatus_XP_025024696.1
EELFTK-LERIGKGSFGEVYKGIDN-RTKEVVAIKIIDLEEA-EDEIEDI-QQEITVLS-QC-DSPYITRYY
GSYLKGTKLWIIMEYLGGGSALDLLKP------GPLEETYIATILREILKGLDYLHSE-RKIHRDIKAANVL
LSEQ-GD-VKLADFGVAGQL-TD-TQIKRNTF-VGTPFWMAPEVIK------QSAYDFKADIWSLGITAIEL
AKGEPPNS--DLH-----------------------------------------------------------
----PMRVLFLIPKNNPPTLE---GHHSKPFKEFVEACLNKDPRFRPTAKELLKHKF-ITRYTKKTS-FLME
LIDRY
>Latimeria_chalumnae_XP_014349545.1
EEYFTK-LERIGKGSFGEVYKGIDN-RTKEVVAIKIIDLEEA-EDEIEDI-QQEITVLS-QC-DSPYVTKYY
GSYLKGTKLWIIMEYLGGGSALDLLKP------GPLEETYIATILREILKGLDYLHSE-RKIHRDIKAANVL
LSEQ-GD-VKLADFGVAGQL-TD-TQIKRNTF-VGTPFWMAPEVIK------QSAYDFKADIWSLGITAIEL
AKGEPPNS--DLH-----------------------------------------------------------
----PMRVLFLIPKNNPPTLE---GNYGKPFKEFVEGCLNKDPRFRPTAKELLKHKF-ITRYTKKTS-YLTE
LIDRY
>Danio_rerio_NP_998473.1
EEYFTK-QERIGKGSFGEVYKGINN-RTKEVVAIKIIDLEEA-EDEIEDI-QQEITVLS-QC-DSPYVTKYY
GSYLKGTKLWIIMEYLGGGSALDLLKP------GPLEETYIATILREILKGLEYLHSE-RKIHRDIKAANVL
LSEQ-GD-VKLADFGVAGQL-TD-TQIKRNTF-VGTPFWMAPEVIK------QSAYDFKADIWSLGITAIEL
AKGEPPNS--DLH-----------------------------------------------------------
----PMRVLFLIPKNTPPTLE---GSYSKPFKEFVEACLNKDPRFRPTAKELLKHKF-ITRYTKKTS-YLTE
LIDRY
>Callorhinchus_milii_XP_007884484.1
EELFTK-QERIGKGSFGEVYKGIEN-RTKEVVAIKIIDLEEA-EDEIEDI-QQEITVLS-QC-DSPYVTKYY
GSYLKGTKLWIIMEYLGGGSALDLLKP------GPLEETYIATILREILKGLDYLHSE-RKIHRDIKAANVL
LSEQ-GD-VKLADFGVAGQL-TD-TQIKRNTF-VGTPFWMAPEVIK------QSAYDFKADIWSLGITAIEL
AKGEPPNS--ELH-----------------------------------------------------------
----PMRVLFLIPKNNPPTLE---GNHSKPFKEFVEACLNKDPKFRPTAKELLKHKY-IQRYTKKTS-YLTE
LIDRY
>Danio_rerio_NP_001306985.1
EEYFTK-LERIGKGSFGEVYKGINN-RTKEVVAIKIIDLEEA-EDEIEDI-QQEITVLS-QC-DSPYVTKYY
GSYLTGSKLWIIMEYLGGGSALDLLRP------GTLEEVYIATILREILKGLDYLHSE-RKIHRDIKAANVL
LSEH-GE-VKLADFGVAGQL-TD-TQIKRNTF-VGTPFWMAPEVIK------QSAYDFKADIWSLGITAIEL
AKGEPPNA--ELH-----------------------------------------------------------
----PMRVLFLIPKNNPPTLE---GSYSKAFKDFVEACLNKEPRFRPTAKELLKHKF-ITRYTKKTS-YLSE
LIDRY
>Xenopus_tropicalis_NP_001015684.1
ERLFTK-LERIGKGSFGEVYKGIEN-RSKEVVAIKIIDLEEA-EDEIEDI-QQEITVLS-QC-DSPYITRYY
GSYLKGSKLWIIMEYLGGGSALDLLKP------GPLEEAYIATILREILKGLDYLHSE-RKIHRDIKAANVL
LSEQ-GD-VKLADFGVAGQL-TD-TQIKRNTF-VGTPFWMAPEVIK------QSAYDFKADIWSLGITAIEL
AKGEPPYS--DLH-----------------------------------------------------------
----PMRVLFLIPKNNPPSLQ---GQYSKPFKDFVEACLNKDPRSRPTARELLKHRF-ILRYTKKTS-FLVE
LVERH
>Branchiostoma_floridae_XP_002598737.1
EVLFTK-LERIGKGSFGEVFKGIDN-RTKEVVAIKIIDLEEA-EDEIEDI-QQEITVLS-QC-DSPYVTKYF
GSFLKGTKLWIIMEYLGGGSALDLMKA------GTFEEHFIATILREILKGLDYLHSE-GKLHRDIKAANVL
LSEN-GD-VKLADFGVAGQL-TD-TQIKRNTF-VGTPFWMAPEVIK------QSAYDSKADIWSLGITAIEL
AKGEPPNS--DLH-----------------------------------------------------------
----PMRVLFLIPKNNPPQLE---GSYSKSFKDFVESCLNKDPKFRPTAKDLLKHKF-I-RTAKKTS-FLVE
LIEKF
>Strongylocentrotus_purpuratus_XP_796319.3
EKLYTK-LERIGKGSFGEVYKGIDN-ICKEIVAIKIIDLEEA-EDEIEDI-QQEITVLS-QC-DSIYVTKYH
GSYLKGTKLWIIMEYLGGGSALDLLKS------GAMDEIYIATILREVIKGLDYLHCE-RKIHRDIKAANVL
LSEN-GD-VKLADFGVAGQL-TE-TQIKRNTF-VGTPFWMAPEVIK------QSAYDSKADMWSLGITAIEL
AKGEPPNS--DLH-----------------------------------------------------------
----PMRVLFLIPKNNPPKLE---GSYTKNFKDFVEVCLNKDPRHRPTAKELLKHRF-I-KQAKRTS-YLTE
LIERY
>Ciona_intestinalis_XP_018668157.1
EKLFTK-QERIGKGSFGEVYKGLDN-RTSEIVAIKIIDLEEA-EDEIEDI-QQEITVLS-QC-NSSHVTKYH
GSYLKGTKLWIIMEYLGGGSALDLMKA------GFFEEPYIATILREILKGLDYLHGE-RKLHRDVKAANVL
LSEN-GE-VKLADFGVAGQL-TD-TQIKRNTF-VGTPFWMAPEVIK------QSAYDFKADIWSLGITALEL
AKGEPPNA--DLH-----------------------------------------------------------
----PMRVLFLIPKNNPPALE---GNYSKDFKMFVEACLNKDPKFRPPAKELLKHKF-L-KQAKKTS-HLVD
LIDRY
>Nematostella_vectensis_XP_001624034.1
EKLFSK-LERIGKGSFGEVFKGIDN-RTNEVVAIKIIDLEEA-EDEIEDI-QQEITVLS-QC-DSLYVTKYH
GSYLKGTKLWIIMEYLGGGSALDLMKA------GNIEEFYIATILREVLKGLDYLHTE-KKLHRDIKAANVL
MSET-GD-VKLADFGVAGQL-TD-TLNKRNTF-VGTPFWMAPEVIK------QSAYDSKADIWSLGITAIEL
AKGEPPNS--DLH-----------------------------------------------------------
----PMRVLFLIPKNNPPELT---GNFSKAFKEFVSLCLNKDPNDRPTAKELLKHRF-I-KTAKKNA-YLVE
LIERH
>Crassostrea_gigas_XP_011421096.2
EICFTK-MDKIGKGSFGEVYKGLDN-ETKKVVAIKIIDLEEA-EDEIEDI-QQEIMVLS-QC-DSPYVTKYY
GSYLKGSKLWIIMEYLGGGSALDLMKA------GAFSENDIAIILREILKGLDYLHSE-RKLHRDIKAANVL
LSEM-GD-VKLADFGVAGQL-TN-TTNKRNTF-VGTPFWMAPEVIK------QSAYDTKADIWSLGITAIEL
AKGEPPNS--DLH-----------------------------------------------------------
----PMRVLFLIPKNNPPQLT---GNFTKPFKEFVELCLNKDPNNRPSAKELLRHPF-I-RKARKTT-YLQE
LIDKY
>Drosophila_melanogaster_NP_650596.1
ELIFTK-QERIGKGSFGEVFKGIDN-RTQQVVAIKIIDLEEA-EDEIDDI-QQEIMVLS-QC-DSPYVTKYY
GSFLKGTKLWIIMEYLGGGSALDLMKA------GSFEEMHIGIILREVLKGLDYLHSE-RKLHRDIKAANVL
LSEQ-GD-VKLADFGVAGQL-TN-TTSKRNTF-VGTPFWMAPEVIK------QSQYDAKADIWSLGITAIEL
AKGEPPNS--ELH-----------------------------------------------------------
----PMRVLFLIPKNNPPQLT---GSYTKSFKDFVEACLNKDPENRPTAKELLKYPF-I-KKAKKNA-YLID
LIDRF
>Helobdella_robusta_XP_009022426.1
EAIFTR-QERIGKGSFGEVYKGIDR-RNQQTIAIKIIDLEEA-EDEIEDI-QQEIMVLS-QC-DSPYVTKYY
GSYLKDTKLWIIMEYLGGGSALDLMKA------GAFDEQYIAIILRELLKGLEYLHGE-GKLHRDIKAANIL
LSEK-GD-VKLADFGVAGQL-TN-TLNKKSTF-VGTPFWMAPEVIK------QTPYDCKADIWSLGITAIEL
AKGEPPNS--DMH-----------------------------------------------------------
----PMRVLFLIPKNNPPQLT---GDYSRAFKDFVELCLNKEPENRPQAKELLKHRF-I-AKSKKTS-YLVE
LIDRF
>Trichoplax_adhaerens_XP_002108092.1
EIIFTK-LEKIGRGSFGEVYKGIDN-RTNDIVAIKIIDLEDA-EDEIEDI-QQEITVLS-QC-DSNFVTKYF
GSYLKGTKLWIIMEYLGGGSALDMMKA------GSLEETYIASILREILKGLDYLHCE-KKLHRDIKAANVL
MSES-GE-VKLADFGVAGQL-TD-TMTKRSTF-VGTPFWMAPEVIK------QSSYDSKADIWSLGITAIEL
ANGEPPHS--ELH-----------------------------------------------------------
----PMKVLFLIPKHNPPELE---GNYSKTFKEFVAACLNKDPADRPTAKELLRHKF-I-KSGKKVS-HLVE
LVDRY
>Capsaspora_owczarzaki_ATCC_30864_XP_004349842.2
EVLYTK-MERIGKGSFGEVFKGIDN-KSKQTVAIKIINLEEA-EDEIEDI-QQEITVLA-QC-DSPYVTRYF
GSYLKGSKLWILMEYLGGGSALDLMKP------GPFDEVYIAIILREILKGLEYLHEE-GKIHRDIKAANVL
LSEN-GD-VKLADFGVAGQI-TE-TMTKRTTF-VGTPFWMAPEVIK------QSAYDFKADIWSLGITAIEL
VKGEPPNA--ELH-----------------------------------------------------------
----PMRVLFLIPKNPPPTLE---GNYTKPFKEFVSMCLNKDPADRPTAKELLKHKF-I-KGAKKTS-TLVE
LVDRF
>Lingula_anatina_XP_013417845.1
EEVFTK-LEKIGKGSFGEVFKGIDK-RTNEIVAIKIIDLEEA-EDEIEDI-QQEIMVLS-QC-DSPHVTKYF
GSYLKETKLWIIMEFLGGGSALDLMKV------GPFDEMYIAIILREILKGLEYLHSE-RKLHRDIKAANVL
LSET-GE-VKLADFGVAGQL-TD-TINKRNTF-VGTPFWMAPEVIK------QSAYDSKADIWSLGITAIEL
AKGEPPYA--DQN-----------------------------------------------------------
----PMKVLFLIPKNNPPQLT---GPFSRNFKDFVEMCLNKDPSNRPVAKDLLKHPF-I-KKARKTS-YLID
LIDAY
>Monosiga_brevicollis_MX1_XP_001745951.1
EQLFQK-LERVGKGSFGEVFKGIDN-RTKDVVAIKLIDLENA-EDEIEDI-QQEMTVLA-TC-DSPYVTRYY
GSYLKGPTLWIIQEFLGGGSALDLMKP------GPFDENAIAIILREVLKGLEYLHES-GKIHRDIKAANVL
LAEN-GD-VKLADFGVAGQI-SD-TMTKRSTF-VGTPFWMAPEVIK------QTPYGISADVWSFGITAIEL
AKGEPPNS--ELH-----------------------------------------------------------
----PMRVLFLIPKNPPPSLE---GNFTKPFKDMIASCLQKEPADRPTVSDLLKHKF-I-TKAKKTS-ALVD
WITRY
>Amphimedon_queenslandica_XP_003383159.1
EGLFTK-QEKIGSGNFGEVFKGVEN-RSNRVVAIKIIDLENA-DDEIEDV-QQEITVLS-QC-DSLYVTRYF
GSYLKGTKLWIVMEYLGGGSARDLMQP------GPLEETQIATILREVLKGLEYLHTE-KKLHRDIKAANIL
LSDR-GE-VKLADFGVAGQL-TD-TM-KKFTF-VGTPFWMAPEVIR------QSAYDMKADIWSLGITAIEL
ARGEPPNS--DLH-----------------------------------------------------------
----PMRVLFLIPKNSPPELT---GNFSKPFKEFVATCLNKDPSHRPTARELLKHRF-L-KQARKTS-YLVD
LIDRY
>Acanthamoeba_castellanii_str._Neff_XP_004336957.1
EELYEK-QERIGKGSFGEVYKGVDK-KTKKAVAIKIIDLEDA-EDEIEDI-QQEIAVLS-QC-ESSHVTRYF
GSYLKDTKLWIIMEFLAGGSVLDLMKP------GPMDEAYIAIITRELLKGLEYLHKE-GKIHRDIKAANIL
LSGT-GS-VKLADFGVAGQL-TD-QMTKRNTF-VGTPFWMAPEVIK------QAGYDSKADIWSLGITAIEM
AKGEPPYA--DLH-----------------------------------------------------------
----PMRVLFLIPKNGPPTLE---GNFTKKFKDFVAQCLKKDPNERPTAKELLKHPF-V-KGAKKTG-SLVD
LIERR
>Caenorhabditis_elegans_NP_505310.2
EVIFTK-QERIGRGSFGEVYKGIDN-RTGRVVAIKIIDLEQA-EDEIEDI-QQEIQVLS-QC-DSQYVTKYF
GSFLKGSKLWIIMEYLGGGSALDLTKS------GKLDESHIAVILREILKGLEYLHSE-RKIHRDIKAANVL
VSEH-GD-VKVADFGVAGQL-TE-TVKKRITF-VGSPFWMAPELIK------QSSYDYKADIWSLGITAIEL
ANGEPPHS--DLH-----------------------------------------------------------
----PMRVLFLIPKNPPPVLQ---GSWSKPFKEFVEMCLNKDPENRPSASTLLKHQF-I-KRAKKNS-ILVD
LIERA
>Caenorhabditis_elegans_NP_001300198.1
EVIFTK-QERIGRGSFGEVYKGIDN-RTGRVVAIKIIDLEQA-EDEIEDI-QQEIQVLS-QC-DSQYVTKYF
GSFLKGSKLWIIMEYLGGGSALDLTKS------GKLDESHIAVILREILKGLEYLHSE-RKIHRDIKGANVL
LDQT-AA-VKICDYGVAKPL--D-TVLKANTF-VGTPFFMAPEVVK-------GEYSIEADIWSLGITAIEL
ANGEPPHS--DLH-----------------------------------------------------------
----PMRVLFLIPKNPPPVLQ---GSWSKPFKEFVEMCLNKDPENRPSASTLLKHQF-I-KRAKKNS-ILVD
LIERA
>Helobdella_robusta_XP_009022445.1
EDYFVK-QEKIGKGSFGEVFKGIDS-RTGETVAIKIIDLEEA-EDEIEDI-QQEITILS-QC-DSPYITKYC
GSYIKGSKLWIIMEYLGGGSGLDVMKP------GQIEEHYIAVILREILKGLSYLHNE-NKLHRDIKAANVL
FSKN-GE-VKLADFGVAGQI-TD-TQLKRNTF-VGTPFWMAPEVIL------QKPYDCKSDIWSLGITAIEF
AKGDPPHS--EQH-----------------------------------------------------------
----PMKVLFNIPKNEPPKLT---GHFSKNFKEFVEHCLNKDPANRLTAKELLKTSF-I-KQAKKTS-ILSE
LVERY
>Spizellomyces_punctatus_DAOM_BR117_XP_016612432.1
EELYTK-QDRIGKGSFGEVYKGIDK-RTGEPVAIKIIDLEDA-EDEIEDI-QQEISILS-QL-DSSHITKYH
GSFTKGSSLWIVMEYCQGGSCLDLMRA------GTFEEVFIAIILRELLKGLEYLHGE-GKLHRDIKAANIL
LAAD-GS-VKLADFGVSGQL-TA-TMTKKNTF-VGTPFWMAPEVIK------QSGYNDKADIWSLGITAIEL
AKGEPPYA--DLH-----------------------------------------------------------
----PMRVLFLIPKNDPPQLE---GNYSKAFKEFVALCLHKEIDQRPPAKELLKHRF-I-KAAKKTS-FLTE
LIERH
>Cryptococcus_neoformans_var._neoformans_B-3501A_XP_774209.1
ELFYVR-QNRIGKGSFGEVYQGYDK-RTSLPVAIKIIDLESA-EDEIDDI-QQEIQILS-QL-DSEFVTRYH
GSFLKGSHLWIIMEYCSGGSCSDLMKA------GVFKEEYIAILARELLRGLEYLHEE-GKLHRDIKAANIL
LTAN-GD-VKLADFGVSGQL-TA-TMTKKNTF-VGTPYWMSPEVIK------QSGYDHKADIWSLGITCIEM
AMGEPPYA--DLH-----------------------------------------------------------
----PMKVLFLIPKNPPPQLD---DRFSRPFRDFVSLCLQRDPRNRPTAKELLKHKF-I-KTARKAS-YLTE
LIEMY
>Aspergillus_niger_CBS_513.88_XP_001396230.2
ETIYMK-QSCIGGGSFGRVYKGVDK-RTGASVAIKIIDVENA-EDEVEDI-IQEIAILS-EL-NSPYVTRYH
GSFLKGSSLWIIMEFCSGGSCSDLMRP------GTIPEEYIMIIIRELLRGLDYLHSD-KKLHRDVKAANIL
LTSN-GQ-VKLADFGVSSQL-SA-TMTKKNTF-VGTPFWMAPEVIK------QSGYDYKADIWSLGITAIEL
ANGEPPYS--DIH-----------------------------------------------------------
----PMKVLFLIPKNPPPVLQ---GDYSKAFKNFVELCLRRDPRERPSARELLEHPF-I-KRAKKTT-YLTE
LIERY
>Helobdella_robusta_XP_009031374.1
AENFTK-LERIGKGSFGEVFKGINK-KTQEIVAMKIIDLEEA-EDEIEDI-QQEIMVLS-QC-DCPYITKYH
GSFLESTKLWIIMEYLGGGSVLDLMKP------APIEETFIAIILREVLKGLDYLHTE-GKIHRDIKAANIL
LSET-GL-VKLADFGVAGQI-SD-TINKRMTF-VGTPFWMAPEVIK------QIPYNCKADIWSLGITAIEL
AKGHPPHS--DLH-----------------------------------------------------------
----PMRVLFMIPNNEPPQLD---DDFSRSFKDFVNSCLNKDPLKRPTAKSLLEQSF-I-KSAKKTA-NLRD
LTDRY
>Capsaspora_owczarzaki_ATCC_30864_XP_004365793.1
EQLYER-QERIGKGSFGEVFKGIER-TSRMPVAIKIIDLEAA-EDDIEDI-QQEIAHLS-QC-DSAYVTRYF
GSYCKGPQLWIIMEYLGGGSVLTLLKP------GPIDEVHIAIIMREMLFGLDYLHQN-GKIHRDIKAANVL
LSSD-GQ-VKLADFGVSGQL-TS-TMSKRNTF-VGTPFWMAPEVIK------QSGYDCKADIWSLGISAIEM
AKAEPPHA--NIH-----------------------------------------------------------
----PMKVLFIIPKDPAPVLH---GMFTKAFKEFVALCLNKNAAERPSARELLKHRF-I-VRAKRTQ-YLQE
LVERY
>Plasmodiophora_brassicae_CEO98322.1
AERYQK-LAKIGKGSFGDVFKGLDR-VTQGIVAIKVIDLEAA-EDEIEDI-QQEITVLS-QC-HSPYITQYY
GSHLSNSELWIVMEYLGGGSILDLMEE------APLEEVYIAIILREILRGLEYLHDN-GKIHRDIKAANVL
LSSK-GE-VKLADFGVVGQL-SN-TMRKRNTF-VGTPFWMAPEVIQ------QSDYDEKADIWSLGITAIEM
ATGEPPFA--NIH-----------------------------------------------------------
----PMRVLFIIPKQKPARLE---GNFSKHFKDFVEKCLQKEPAKRPSAKELLRHKF-V-RNAKKIS-CLVD
LLERV
>Amphimedon_queenslandica_XP_019854927.1
EVLFTR-LKKIGKGSLGEVFKGIDI-KSKEVLSFKIIELEEP-EVEIDDI-PREISVQP-EC-DSPYIAKYY
GSYVKETKLWIVMEYLGGGSALDLMQP------GPVEEVYIATILREVLHGLDYLHTQ-GKLHRDIKASNVL
FSTT-GQ-VKLTDFGVAGQL-TD-TMNKRNTI-VERPFWMAPEVIT------RTVYDTKADIWSLGITAIEL
AQGQPPHA--DLH-----------------------------------------------------------
----PIRALFLIPKSNPPELL---GNYSESFKEFIAICLNKDPNNRPSARDLLHHKF-M-KYAKNTS-CLVD
LIERY
>Naegleria_gruberi_XP_002683503.1
SSDYEK-LERVGKGSFGEVYKMRNK-KTGQIVAVKSIDLEKA-EDDIEDI-QKEIHILL-QC-SSSYVVSVY
GSIVQDTKLLIVMEYLSGGSVLDLMKPN----GGKFDEKYIAIILREMLLGLEYLHAI-GLIHRDIKAANVL
LSED-GN-VKLADLGVAGQL-SS-TINKRHSF-VGTPFWMAPEVIK------QSGYTEKADIWSLGITAIEM
AKGSPPYY--GDD-----------------------------------------------------------
----PMRILFLIPKNEPPTLE---GKFSKTFKEFVSLCLKKDPSERQSAKELLKHRF-I-KSAKKNS-SLIE
LIEKK
>Phytophthora_sojae_XP_009529888.1
TVQYEL-LDRIGGGAFGQVYKALNV-QTDEVVAIKIIDLESA-ADEIEDVQQQEIHVLS-QC-SCDQLTTYS
GSFIAGTKLWIIMEFLSGGSVLDIMRN------GPLDEAFIAIILRELLKGLEYLHSE-KKIHRDIKAANVL
LSGD-GH-VKLADFGVTGQI-TE-TMTKRNTA-VGTPFWMAPEVIQ------ESEYDFKADIWSLGITAIEM
AKGAPPLA--DIH-----------------------------------------------------------
----PMKVLFMIPTMDPPVLE---GTFSSRFVDFVSRCLQKAPQDRPTASELLQHPF-I-RSAKHIS-HLTE
LLDRN
>Aspergillus_niger_CBS_513.88_XP_001400200.1
SGHYQM-LEELGSGSFGTVYKAIEK-ATGEIVAIKHIDLESS-EDDIQEI-QQEISVLA-TC-ASQFVTQYK
ASFLRGHKLWIVMEYLGGGSCLDLLKP------GVFNEAHVAIICQQLLLGLDYLHSE-GKIHRDIKAANVL
LSHT-GK-VKLADFGVAAQL-IN-IKSQRNTF-VGTPFWMAPEVIQ------QAGYDYKADIWSLGITAIEM
INGEPPHA--STH-----------------------------------------------------------
----PMKVLFLIPKEPAPRLQ---GDYSNTFKDFIAQCLTKDPDRRPSAKDLLRHKF-I-RNAGKTE-ALQE
LIHRR
>Cryptococcus_neoformans_var._neoformans_B-3501A_XP_773382.1
AVAYTL-LEKLGAGNFGTVWKASHN-DTKQIVAIKMIDLESS-DDDISEI-QAEIAHLS-SC-WSDHVTKYY
GSFVRGARLWIVMEYLAGGSCLDLLKP------GVFTEAQIAIVCRELLLGLEYLHME-GKIHRDIKAANVL
LSAS-GD-VKLADFGVAAQL-SS-HKSQRHTF-VGTPFWMAPEVIR------QAGYDSRADIWSLGITAIEM
AKGDPPLS--EYH-----------------------------------------------------------
----PMRVLFLIPKARAPTLD-PEEGWSEEFQDFIEKCLQKDPRDRATAKQLLQHRF-I-RSAKKTT-DLIP
LITRY
>Arabidopsis_thaliana_NP_188140.1
GARFSQ-IELIGRGSFGDVYKAFDK-DLNKEVAIKVIDLEES-EDEIEDI-QKEISVLS-QC-RCPYITEYY
GSYLHQTKLWIIMEYMAGGSVADLLQSN-----NPLDETSIACITRDLLHAVEYLHNE-GKIHRDIKAANIL
LSEN-GD-VKVADFGVSAQL-TR-TISRRKTF-VGTPFWMAPEVIQ------NSGYNEKADIWSLGITVIEM
AKGEPPLA--DLH-----------------------------------------------------------
----PMRVLFIIPRETPPQLD---EHFSRQVKEFVSLCLKKAPAERPSAKELIKHRF-I-KNARKSP-KLLE
RIRER
>Thecamonas_trahens_ATCC_50062_XP_013754502.1
-SDFEL-GPCIGRGSFGQVHRAVYT-PTNFVVAIKTIDLEDS-EDEIKDI-QQEIQVMA-AC-SSDHITQYY
GSVMNGPMLWIVMEYLGGGSALDLLRA------GPFREAYIAIIMRELLEGLTYLHER-NMIHRDIKAANVL
IGAD-GE-VKLADFGVSGML-TD-YQTKRRTF-VGTPYWMAPEVIV------QAGYSTPADIWSLGITAIEL
AKGVPPLG--DVS-----------------------------------------------------------
----PMKALFFIPKNAPPVLR---GKFSTKFKSFVAQCLVKEPGARPTAAELLNHKF-I-RSARKIS-AIRD
LIKRY
>Spizellomyces_punctatus_DAOM_BR117_XP_016609454.1
DDIYEI-HHQIGKGSFGEVYKGVHK-ASGTPVAIKVIDFEES-GDDIDEI-RQEISILS-EL-DSQWVTKYY
GSYVRGTKLWIAMEYCDAGSCLDLIKT------GVLDEGLVAVVSKELLHGLDYLHSR-GKIHRDIKAANVL
LTDK-GE-VKLADFGVSAQV-TA-TITKKNTF-VGTPYWMAPEVIL------RSAYNSKADIWSLGITAWEL
AKGLPPHA--NIH-----------------------------------------------------------
----PMRVLFMIPQQSSPVLG---SSFSAEFRDFVAQCLAKRPSQRPTASDLLSHPF-I-RNAPHVS-RFQA
RIEKY
>Spizellomyces_punctatus_DAOM_BR117_XP_016611866.1
ASLFVK-LERIGKGSFGEVFKGLNR-QTGELVAIKVLDLDTE-DDEIIDV-QKEITMLS-HC-DSEYITRYH
GSYLNETKLWVIMDYAAGGSIRAILRS------GPIDEKYIAVIAREVLYALVYLHQSAAIIHRDIKAANIL
LTDE-GK-VKLCDFGVAGQI-TM-SCLRRNSF-VGTPYWMAPEIIK------RAQYDFKADIWSLGITIIEL
ATGNPPFA--DQD-----------------------------------------------------------
----PRKAIFLIPRTRPAKLE---GKFSAALKEFIALCLKEEPEERPSAEDLLRTKF-I-RGAHRTA-VLQD
LIARQ
>Chondrus_crispus_XP_005712565.1
-EHYEK-NECIGKGSFGEVFKGKEI-ATGRKVALKLVDLEKA-DEEIDVI-QREIKVMS-QI-SNPYVVQYY
SSLMKGSTLWIAMEYMAAGSLKELLDVV-----GPFPEESIATVLKALFKGLDYVHKG-HKLHRDIKAANIL
LSEN-GD-VKLADFGVAGQM-TG-TVRQRNTF-VGSPFWMAPEVIQ------ESLYDEKADIWSAGITGMEL
ANGIPPYA--TEH-----------------------------------------------------------
----PYRALFLIPKSEPPRLD--GHQFSRSCKDFISLCLKKNPVERPSADQLLGHPF-L-RKARTS--SIKE
LLKKK
>Micromonas_commoda_XP_002502469.1
SERFEL-GPRIGRGSAGDVHTARDK-LTNDVVAVKLVDLEEA-EDEVEDI-QREISYLV-QC-SSPFVTKYL
GCWLDSTRLAIAMEYMAGGSVADLIRDD---LGGPLSESACAVICRDLLYALDYLHGE-GKIHRDVKCANVL
LTAT-GE-IRLADFGVAGTL-TQ-TLNKRRTF-TGTPFWMAPEVIQAHE---SDGYNSKCDIWSLGITAMEA
ANGTPPYS--DLH-----------------------------------------------------------
----PMRVLFFIPKNPPPRLE--GGNFSDAFKEFVAACLQKDPDRRPRANQLVNHRF-I-AHAPERD-ELTD
RVNKR
>Plasmodiophora_brassicae_CEO94441.1
DCEYVK-FGKIGGGAFGEVYKGVKR-KTQEEVAIKVIDLETA-QDDIQTI-RREIMALS-EG-KCPQLVGYK
GSVVKDSKLWIIMEYVGGGSVHDRIKV------KPLSEQHIAIICREVLYGLKYLFTE-NRIHRDIKAANIL
LSEK-GA-VKLADFGASGQL-TD-TATKCHTF-VGSPWWMAPEVIM------QDGYDTKADIWSLGITCIEM
AVGKPPNS--GMV-----------------------------------------------------------
----PIRLITTIPTAPPPRLT--GDQFSPQFKDFVEIMLQKDPAKRPAVSELFRHPF-I-TNAGPTS-ELAA
LFSAG
>Naegleria_gruberi_XP_002673674.1
-DNIEK-IEKIGEGAFGEVWKGINK-LNGETIAIKIIDLEEA-TDEIEDI-QKEVHVQM-ST-NSPHVVKVY
GAFINGSFLWIIMDLLLC-SIQDIMEIQSKQETKGLEEKHIAVIMRETLKGLEYLHGE-DKIHRDIKSANIL
ISKD-CQ-IKIGDFGVSGQL-TN-TMRKRYTF-VGTPYYMAPEVIV------RQGYTEKADIWSLGITAIEM
YKGVPPLS--HLK-----------------------------------------------------------
----PLQALLKIPKEPAPKLD-DP-KVSKYFKEFVELCLQKEPSSRPSAKDLLKTKF-I-KNAKKSS-TLLD
LVEAK
>Phytophthora_sojae_XP_009519721.1
EEVFEL-QRKEGAGAFGRVFRACYKTDRSRLAALKVIPVAER-GEDIESV-RREIQFLR-EC-DHPNVVAFH
GAYYKDGALWVAMEHCAGGSVGDVRRV------RPLSEREISVIMRGALNGLAYLHSR-RKIHRDVKGGNIL
LTDS-GQ-VKIADFGVSAQL-RD-TLSRRGSF-VGTPYWMSPELIQ------DCDYDFKADIWSLGITAIEL
ADQKPPLF--DEH-----------------------------------------------------------
----PMRVLIQIPRNPPPQVA-HPEKWSAAFLDFLRFCLRKDPAERPTALECMQHEF-I-RREAHIQ-YVFA
SGEKE
>Nematostella_vectensis_XP_001641110.1
DKVFDL-IEKVGGGTYGDVFKARVI-ATGDLAAVKVVKVEP--GDDFELI-QQEIAMMQ-QC-RHNNIINYI
GAYMRRDKLWIGMEYCGGGSIQDVYCVT-----GPCSETQISFVTVETLKGLAYLHEK-SLMHRDIKGANIL
LTTN-GE-VKLADFGISARI-TE-TMKKRKSF-IGTPYWMAPEMAAVER---TGGYDLKCDIWAVGITAIEM
AELQPPMF--DLH-----------------------------------------------------------
----PMRALYIIGKKSPPTLK-EKDKWSNEMHHFIKVALIKNPKKRPSADKMLTHPF-C-CRHLTKA-VLQD
LLDRY
>Monosiga_brevicollis_MX1_XP_001743065.1
ESVFEL-IKQIGSGSYGSVHKARII-KSGKSAAVKMINME-D-GDELEDV-QNEIRMLE-SC-KHDNIVAYF
GAFQRGHTMWIAMEYCGGGSVSDIYNKN----CTPLEEDVIAHITFYSLLGLEYLHQS-HLVHRDIKGGNIL
LTED-GC-VKLADLGVSAQL-TS-TLAKRKSF-IGTPYWIAPEIIAVEMKMGPDGYTSRCDVWSMGITCIEM
AEMQPPMF--DLH-----------------------------------------------------------
----PMRALYLIPKNPPPKLT-DKSRWSKDFREFIKATLVKNPQKRPSAGALTK----V-RDAVST--TQTD
ALESN
>Spizellomyces_punctatus_DAOM_BR117_XP_016612451.1
MLLYTL-VEKVGEGSFGEIYKSVSK-QPQRFVALKIIDLEQT-QDDLEDL-LYEVDFQA-KC-FSPHLARYF
GSWLWHSKLYIAMEYLGGGTAAELIKF------AKLSEEQCSYILREVLKGLDYMHSE-KRIHRDIKAENIL
FDNS-GS-LKLADFGVAGQI-AP-NSTSRSTF-VGTPLYMAPEIIR------GEEYGVKVDIWSVGILAIEL
ATGAPPRS--HLH-----------------------------------------------------------
----PMDVLYATVSEDAPILK--GSQFSPEFRDFVSKCLTKQSAERPSARDLLSHPF-T-QKERDKV-VLRD
NLENY
>Trichoplax_adhaerens_XP_002108826.1
ANTFEL-MEIVGRGTYGLVYKGRHR-KAGKLAAIKIMGIK---KDEEKEI-KLEINMLR-RFSNQKNIATYY
GAFIKESQLWLVMEFCGAGSVTDLVKGS---DKQLLKENWLAYICQEVLQGLSYLHSH-KVIHRDIKGQNIL
LTEN-AD-VKLVDFGVSAQL-DK-TVGRRNTF-IGTPYWMAPEVIACNDKP-AYSYDHRSDVWSLGITAIEM
AERQPPLC--DVH-----------------------------------------------------------
----PMRALFLILRGPSPKLK-SPRRWSRSFVNFVGSCLIKNYTRRPTTDHMLQHDF-I-RNQPDSRHQVKD
YLDRL
>Capsaspora_owczarzaki_ATCC_30864_XP_004342685.2
EQTFLI-LERLGKGAFGDVYKAQHI-VSGSVVAVKKMKTV---ISNFKEV-MGEVDMMR-NL-RSPYIVRYF
GCYYKDQFLWIAMEFADAGSIADLIRQ------GPLNEEQISTICYQVLKGLEYLHSM-KKLHRDIKAGNIL
LSSR-GR-IKLADFGISAQI-DG-TGQKSAHT-LGSPYWLAPEVIEPDS---AAAITAKSDIWSLGITAIEM
AEQTPPNF--KLN-----------------------------------------------------------
----PIAAMFKMVNGPPPTFK-EPEKWSQDFQGFINRCLEKNPDFRPSASDMLFHTF-S-LKARSTG-VLQR
LALDY
>Trichoplax_adhaerens_XP_002114753.1
SE-WEK-LGELGDGAFGKVYKVRHK-VSGTIAAAKSISIE-S-DEDFEDL-TVEVDILS-EC-KHDYLVGLY
ETYYYDNNICMMIEFCSGGAIDNIIMDL----DRSLSESEIKVICRQTLEVLQSLHAK-HVIHRDLKAGNIL
LTEG-GI-VKLADFGVSAYC-KS-SQEKRNTH-IGTPYWMAPEVISCETDK-QSLYNTQADIWSLGITLIEL
AESQPPYA--EMQ-----------------------------------------------------------
----PTRVLFKIVRAEPPILA-SNTKWSDSFHDFLRKCLVKDPSGRSTVEQLLKVSI---------------
-----
>Drosophila_melanogaster_NP_995936.2
AEFWEM-VGELGDGAFGKVYKAQHK-EQKRFAAAKMCQLE-D-EENLSDH-MVEIDILS-EI-KHPNIVELY
EAFSIDDKLWMLIEYCDGGALDSIMVEL----EKPLTEPQIAYVCKHMTEGLTFLHRN-KVIHRDLKAGNVL
LTME-GG-VKLADFGVSAKN-KH-TMQKHDTF-IGTPYWMAPELVLCETFR-DNPYDHKVDIWSLGITLIEL
AQMEPPNS--EMS-----------------------------------------------------------
----PMRVLLKIQKSEPPKLE-QPSRWSKEFNDFLKKSLVKDPQVRPTTDVLMQHAF-I-NRNLDAK-PIKD
LLLEY
>Acanthamoeba_castellanii_str._Neff_XP_004337178.1
EDYYEI-LEVVGSGNTGNVYRARDK-ATGQIVAVKRIMLDTDEPNQLKKI-LLEIKNLK-DC-ESPYITSFY
GSYLKGQYLSIVMEFCGLGSLKRLMTKL----RSPLSEREIAAVLHQVLKALIYLHNA-KLIHRDIKADNIL
LNEL-GQ-VKVADLGVATTL-AH-TMDRHRTA-TGTPYWMAPELVL------EQDYGTGVDIWSLGITCIEF
AETKPPYF--DML-----------------------------------------------------------
----PMRALFIIASGDVPTLK-KPEEWSSLFRDFIAVCLVRDPDKRYTAQQLLNHVF-V-SGQTDEESVLRE
LIARL
>Cryptococcus_neoformans_var._neoformans_B-3501A_XP_776011.1
SQLYSK-IRKIGQGASGMVFVAKTL-LNGKKVAIKQMDLSQ--QPRKELI-VNEIIVMR-ES-QHPNVVNFL
DAFLRGSELWVVMEYMEGGALTDVIEN------NKLEENQIAAICLETCRGLQHLHSR-SIIHRDIKSDNLL
MNTQ-GE-VKITDFGFCAKL-TD-QKSKRATM-VGTPYWMAPEVVK------QKEYGAKVDIWSLGIMAIEM
IENEPPYL--DEE-----------------------------------------------------------
----PLKALYLIATNGTPTLK-SPEKLSQDLKHFLSVCLCVDVAFRATSTELLKHEF-L-QLACSVR-DLAP
LLRFK
>Chondrus_crispus_XP_005713304.1
RDVFSN-MKQIGQGASGSVYVASKK-SSGK-VALKKVKPE-N-KTESDAL-EMEIRMMC-CT-RHPNLIKCH
ETYNWGGFMWISMEYMDGGCLTDVLENYQNL-RATMSEGEIAFVIREVLKGLMFMHSM-KRLHRDIKSDNVL
IGAS-GQ-VKLADFGFCAEL-TE-ERKKRTTC-VGTPYWMAPELIR------QSEYDYKVDLWSVGILAIEC
AEWEPPHM--DEK-----------------------------------------------------------
----PLRAMFLITTQPPPKLK-APQSWSAEFNDFISCCLVLNPARRASASQLLSHPF-L-KKAIAPE-EVAR
LFAAT
>Guillardia_theta_CCMP2712_XP_005827279.1
--RWQR-GNLIGSGSFGKVYLGMNL-DSGEIFVVKQVMFDQD-AEDVLQL-EAEIALLG-TL-NHPNIVKYL
GTERNNNELSIFLEHMPGGSVAELVSRF-----GKLDESVIRKYTREVLEGLTYLHDK-GIIHRDIKGQNIL
VDNR-GV-CKLADFGASRYL-QS-ADSAALSF-KGTPVFMSPEVIM------EQRYSKKSDIWSVGCTVLQM
ATGNPPFS--EFS-N---------------------------------------------------------
----HIAALFHITASEPPPIP---AELSESARDFVSRCFIRDPKERPYARTLRRHPF---------------
-----
>Chondrus_crispus_XP_005713818.1
QDFFEI-GQVLGKGGYGSVFMAKDI-RSSDIVAIKRFHNS-G-AMVDKKA-VKEQNIWK-GL-HHPNVVEFK
GSFVGDGSLNLVVEYVDGLSLAEHLSQY-----SAFPETLVAEIARQVLSGLEYLHSN-KVTHRDLKPANIL
VDSS-AA-VKICDFGVSRSV-QT-INPGQQHM-VGTPWYIAPEMVE------YRPYTTSVDIWSLGCTVLEL
ATGRRPYH--ELS-----------------------------------------------------------
----AMQVLFRMVEDRCPPIP---SHLSTEAKDFLTACWIWDPQERPSARDLLRHPF-I-LKARKS--DSSK
-----
>Guillardia_theta_CCMP2712_XP_005841832.1
--DIVK-VQPIGRGCGGEVWKCVNKLQKGSVLALKEIPTDCG-EDRMKLI-AHEAKVNY-RI-AHPMIVKCH
AVRYVDNCFHLLMEYMDAGSLLDLLKAA---NGRRIPELALAHVGKCMLQAIGYLHDELRVIHRDIKPGNVL
LSRD-GC-VKLGDLGVSATV-EN-TSS--SEW-VGTVTYMSPERMT------GESYSMESDIWSVGLVIAEC
AMSHYPYT--IEV-EDN---------------------------------GAIL--------------RKSK
DLQ-FWDLLDLVISGPTPAEK--IASENSKLVDFVDKCMERDPDLRPSARKLQSHGF-V-QR----------
-----
>Guillardia_theta_CCMP2712_XP_005835511.1
LCNIQK-IKEVGKGNTATVWKCIDC-SDRRTLAVKEMPVDRD-EKRKDMA-LREMVTMF-GI-DHAGIVACH
NVFYSKNMFHIAMEYMDAGSLLDAMRRTCRQGSYTMPLPALAHVCQKVLSALDFLHEGMQLVHRDVKPGNIL
LSVQ-GE-VKLADLGICAQLQEE-STTPVTEW-IGTVTYMSPERLL------GEAYGYSADMWSLGLVLVEA
AMGRYPLT--PSD--------------------------------------------------------FQG
NLQ-FWDLLDIVMSESTCALE-GLDREYDELRTFTDACLIKDGVTRPLARDLFGHPL-L-NSADQS--VFAQ
WCLEV
>Guillardia_theta_CCMP2712_XP_005839533.1
----------VGAGCSSVVWRCVDK-TTGKDLAMKEISMHTD-KNDKQTV-LREVLRMY-GITHHPNLVSCY
EVFYAEGCFLVVMELMDRGSLRDHLKRQRNS-GREVPGRVMAAVACDVLSSLEFLHGTLGLIHRDVKPGNIL
ISSA-GG-VKLGDLGICSTV-QQ-VLAMEERW-IGTLAYMSPERLV------GDRYSQKADVWSLGIVVAEA
AMGRFPLS--FPG-EKC-------------------------------------------------------
-LH-FWDLLDFATSGACPSTQ--IRSDEPAMAEFISKCLSRDASCRPEAHELRGHAW-L-------------
-----
>Schistosoma_haematobium_XP_012797452.1
IDDLLL-ISELGRGNGGIVTKLQHK-SSGTFLIRKTFELDVK-TTTRAQI-VRDLQVLW-EC-ISPHIIEFH
GAIHSECLISIYMEYMDVGGMDLLLKMV-----GRFPEPIIIHIADSVVSGLLYLWQELHMFHRNLKPSNIL
INRA-GT-IKLCDFVVSLQL-SE-YVA--SGF-LGFSTYIAPERLA------GELFSAASDIWSLGLTLMEL
AIGQYPIP--SID-PVDFVRAFAPDQQ---TNMLEH--------FRAAKTGELLPASVLHYISALTDPKSRS
TIG-MYNLFTYIVEQPAPRLP--VYCFSSEFIYFIHSCLQKDADDRLSIEIIHRH-F-I-PELIKTSNTLRP
YLRGV
>Leishmania_infantum_JPCM5_XP_001468554.1
FENLKR-VRQLGQGTQGNVSMYVTA--DKSVFAVKKITITLD-TRTRQTV-AAELRNIF-SA-QNEYTVNLY
NAFYRNRALRLVMEYMDWGNIDELIAEK-----VKIPPTVCGYIASQMLHALAVLHTKSRQIHRDIKPANVL
LSTT-GC-VKLADFGIATSA-ET---IGVNSF-VGTATYMSPERIQ------GRRYSTPSDIWSVGVVVAQM
LLGHYPFS--SVS-KG--------------------------------------------------------
----FMALLREINSVEYPLMD--ETGCSQETQDFIDSCLRQDPDDRSSAFELLESPW-I-KYCEEHKAEMVA
LLASL
>Caenorhabditis_elegans_NP_508913.1
-NEIHI-ISLLGSGSCGVVESATVR-S--KLMAVKTMYKNDN-KENLKRI-LRDVRIMS-MC-NSPFIVTSY
GYFMFDSSVKICMQIMSA-CCEKLLRRIYHSKLDFFPEFVAGHIVYSAISALDYLKEKHSIIHRDIKPSNIL
FDDS-GN-VKLCDFGISGFM-TD-SMAHSKS--AGCPPYMAPERLTIET---NSKYDVRSDVWSLGITVYQL
VTGLYPFP--LND-M---------------------------------------------------------
----EFTTLTIIANLPSPSLR-EETSFSPLFIEFLDLCLRKDVRERPEYRQLMKHDF-Y-LDYDPASGQVAD
WFVDV
>Caenorhabditis_elegans_NP_508915.3
EDMLHV---RIGSGEGQSVYRLIY---NGMVIARKDVAVRLD-EDSMAKR-LREVNVIN-GC-ACPFIVHFF
GYYVHKDKIHIFMEEMALSASKEVLKRG-----GIVPEFVIGRIACSVIHAMWFLKEKMQIIHRDIKPGNIL
IDYD-GR-VKICDFGISGIL-QD-SIA--VSA-TGCQQYTAPEMVH------SPGYSIKSDIWSLGITIFEL
ATLTYPYP--VGI-S---------------------------------------------------------
----EFTLSSTIMTSPAPSLE--RGIYSDSLVEFVERLLQKNKDDRPSIVAVQELKF-F-VKNDSTSDSVGA
WLDDF
>Leishmania_infantum_JPCM5_XP_001466765.1
DIDYSS-KRNVGAGASGDVFFARLK--NGTSIALKRIPIS-S-KAHRDEV-DRELQVFMARG-DSPYVMNNY
GAFWEDDAIVIPMEWMPY-TVKDLGLFW-----GGLNEALLKAVFFQVVSGLVYLHDVKRVLHRDLKPSNLL
ISET-GH-VKIADFGVSRL--IQ-TLAVSSTY-VGTMCFMAPERLE------QGMYGFSSDVWSLGLTMIGA
VTGKNPWA--PPE-EMN-------------------------------------------------------
----LYQLLGKMANGSTPTLP-KSGAFSDDVKDFVKQCLERDPDTRPTCAELLQHRF-F-DGVTTESAAMVK
AVEQM
>Monosiga_brevicollis_MX1_XP_001747273.1
DSEWDS-RTEIGNGQHGTVYRERHV-PTGRVVAIKYIRDSME-PDQRNLL-LSEVKLSR-AF-NHPNLVQYF
GMNIWEGDIRLYMELCDT-NLDVIMTMVKESAFDHIPEPIVGKVAASIIAALDYMKADFSAIHRDIKPSNIL
LAHD-GT-VKVCDFGLASIM-EN-SYC--VTN-VGSEPYLPPERISVDA---GPTYDLRSDVWSLGVTLLEL
MRLEHPYH--VVS-RTS-------------------------------------------------------
----LYALLQAVIRDDPPPCP---EYYAEPFAFLVSSCLQKQVESRPKYRKASDHEV-F-LKYHEADVNVAA
WLGQL
```
