## Supplementary material for "Evolutionary history of MEK1 illuminates the nature of cancer and RASopathy mutations": Dataset S2

```
>1_Homo_sapiens_MEK1_NP_002746.1
TNLEAL-QKKLEELE---LDEQQRKRLEAFLTQKQKVG-----E-LKDD-DFEKI--SELGAGNGGVVFKVS
HKPSGLVMARKLIHLEIKPAIRNQIIRELQVLHECNSPYIVGFYGAFYSDGE--ISICMEHMDGGSL-DQVL
KKA--GRIPEQILGKVSIAVIKGLTYLREKHKIMHRD----VKPSNILVNSRGEIKLCDFGVSGQLIDSMAN
--SFVGTRSYMSPERLQGTHYSVQSDIWSMGLSLVEMAVGRYPIP-PPDA-KE-LEL--MFGCQ--------
VE-GDA--A-E--TPPR-----PR-TP----G-RPLSSYGMDSRPP-MAIFELLDYI-VNEPPPKL--PS--
-GV-FSLEFQDFVNKCLIKNP-A-ERADLKQLMVHAFIKRSDAE-EVDFAG-WLCSTIG------LN----Q
PST--------P-----THAAGV
>2_Aotus_nancymaae_XP_012309937.1
TNLEAL-QKKLEELE---LDEQQRKRLEAFLTQKQKVG-----E-LKDD-DFEKI--SELGAGNGGVVFKVS
HKPSGLVMARKLIHLEIKPAIRNQIIRELQVLHECNSPYIVGFYGAFYSDGE--ISICMEHMDGGSL-DQVL
KKA--GRIPEQILGKVSIAVIKGLTYLREKHKIMHRD----VKPSNILVNSRGEIKLCDFGVSGQLIDSMAN
--SFVGTRSYMSPERLQGTHYSVQSDIWSMGLSLVEMAVGRYPIP-PPDA-KE-LEL--MFGCQ--------
VE-GDA--A-E--TPPR-----PR-TP----G-RPLSSYGMDSRPP-MAIFELLDYI-VNEPPPKL--PS--
-GV-FSLEFQDFVNKCLIKNP-A-ERADLKQLMVHGFIKRSDAE-EVDFAG-WLCSTIG------LN----Q
PST--------P-----THAAGV
>3_Trichechus_manatus_latirostris_XP_004374737.1
TNLEAL-QKKLEELE---LDEQQRKRLEAFLTQKQKVG-----E-LKDD-DFEKI--SELGAGNGGVVFKVS
HKPSGLVMARKLIHLEIKPAIRNQIIRELQVLHECNSPYIVGFYGAFYSDGE--ISICMEHMDGGSL-DQVL
KKA--GRIPEQILGKVSIAVIKGLTYLREKHKIMHRD----VKPSNILVNSRGEIKLCDFGVSGQLIDSMAN
--SFVGTRSYMSPERLQGTHYSVQSDIWSMGLSLVEMAVGRYPIP-PPDA-KE-LEL--MFGCH--------
VE-GDA--A-E--TPPR-----PR-TP----G-RPLSSYGMDSRPP-MAIFELLDYI-VNEPPPKL--PS--
-GV-FSLEFQDFVNKCLIKNP-A-ERADLKQLMVHGFIKRSDAE-EVDFAG-WLCSTIG------LN----Q
PST--------P-----THAAGV
>5_Heterocephalus_glaber_XP_004855658.1
TNLEAL-QKKLEELE---LDEQQRKRLEAFLTQKQKVG-----E-LKDD-DFEKI--SELGAGNGGVVFKVS
HKPSGLVMARKLIHLEIKPAIRNQIIRELQVLHECNSPYIVGFYGAFYSDGE--ISICMEHMDGGSL-DQVL
KKA--GRIPEQILGKVSIAVIKGLTYLREKHKIMHRD----VKPSNILVNSRGEIKLCDFGVSGQLIDSMAN
--SFVGTRSYMSPERLQGTHYSVQSDIWSMGLSLVEMAVGRYPIP-PPDA-KE-LEL--MFGCH--------
VE-GDV--A-E--TPPR-----PR-TP----G-RPLSSYGMDSRPP-MAIFELLDYI-VNEPPPKL--PS--
-GV-FSLEFQDFVNKCLIKNP-A-ERADLKQLMVHTFIKRSDAE-EVDFAG-WLCSTIG------LN----Q
PST--------P-----THAAGI
>6_Fukomys_damarensis_XP_010641572.1
TNLEAL-QKKLEELE---LDEQQRKRLEAFLTQKQKVG-----E-LKDD-DFEKI--SELGAGNGGVVFKVS
HKPSGLVMARKLIHLEIKPAIRNQIIRELQVLHECNSPYIVGFYGAFYSDGE--ISICMEHMDGGSL-DQVL
KKA--GRIPEQILGKVSIAVIKGLTYLREKHKIMHRD----VKPSNILVNSRGEIKLCDFGVSGQLIDSMAN
--SFVGTRSYMSPERLQGTHYSVQSDIWSMGLSLVEMAVGRYPIP-PPDA-KE-LEL--MFGCQ--------
VE-GDA--A-E--TPPR-----PR-TP----G-RPLSSYGMDSRPP-MAIFELLDYI-VNEPPPKL--PS--
-GV-FSLEFQDFVNKCLIKNP-A-ERADLKQLMVHTFIKRSDAE-EVDFAG-WLCSTIG------LN----Q
PST--------P-----THVASV
>7_Rattus_norvegicus_NP_113831.1
TNLEAL-QKKLEELE---LDEQQRKRLEAFLTQKQKVG-----E-LKDD-DFEKI--SELGAGNGGVVFKVS
HKPSGLVMARKLIHLEIKPAIRNQIIRELQVLHECNSPYIVGFYGAFYSDGE--ISICMEHMDGGSL-DQVL
KKA--GRIPEQILGKVSIAVIKGLTYLREKHKIMHRD----VKPSNILVNSRGEIKLCDFGVSGQLIDSMAN
--SFVGTRSYMSPERLQGTHYSVQSDIWSMGLSLVEMAVGRYPIP-PPDA-KE-LEL--LFGCQ--------
VE-GDA--A-E--TPPR-----PR-TP----G-RPLSSYGMDSRPP-MAIFELLDYI-VNEPPPKL--PS--
-GV-FSLEFQDFVNKCLIKNP-A-ERADLKQLMVHAFIKRSDAE-EVDFAG-WLCSTIG------LN----Q
PST--------P-----THAASI
>8_Delphinapterus_leucas_XP_022435548.1
TNLEAL-QKKLEELE---LDEQQRKRLEAFLTQKQKVG-----E-LKDD-DFEKI--SELGAGNGGVVFKVS
HKPSGLVMARKLIHLEIKPAIRNQIIRELQVLHECNSPYIVGFYGAFYSDGE--ISICMEHMDGGSL-DQVL
KKA--GRIPEQILGKVSIAVIKGLTYLREKHKIMHRD----VKPSNILVNSRGEIKLCDFGVSGQLIDSMAN
--SFVGTRSYMSPERLQGTHYSVQSDIWSMGLSLVEMAVGRYPIP-PPDA-KE-LEL--VFGCQ--------
VE-GDA--A-E--TPPR-----PR-TP----G-RPLSSYGMDSRPP-MAIFELLDYI-VNEPPPKL--PS--
-GV-FSLEFQDFVNKCLIKNP-A-ERADLKQLMVHAFIKRSDAE-EVDFAG-WLCSTIG------LN----Q
PST--------P-----THVAGI
>9_Odobenus_rosmarus_divergens_XP_004414589.1
TNLEAL-QKKLEELE---LDEQQRKRLEAFLTQKQKVG-----E-LKDD-DFEKI--SELGAGNGGVVFKVS
HKPSGLVMARKLIHLEIKPAIRNQIIRELQVLHECNSPYIVGFYGAFYSDGE--ISICMEHMDGGSL-DQVL
KKA--GRIPEQILGKVSIAVIKGLTYLREKHKIMHRD----VKPSNILVNSRGEIKLCDFGVSGQLIDSMAN
--SFVGTRSYMSPERLQGTHYSVQSDIWSMGLSLVEMAVGRYPIP-PPDA-KE-LEL--MFGCQ--------
VE-GDA--A-E--TPPR-----PR-TP----G-RPLSSYGMDSRPP-MAIFELLDYI-VNEPPPKL--PS--
-GV-FSLEFQDFVNKCLIKNP-A-ERADLKQLMVHAFIKRSDGE-EVDFAG-WLCSTIG------LN----Q
PST--------P-----THTAGV
>10_Bison_bison_bison_XP_010832838.1
TNLEAL-QKKLEELE---LDEQQRKRLEAFLTQKQKVG-----E-LKDD-DFEKI--SELGAGNGGVVFKVS
HKPSGLVMARKLIHLEIKPAIRNQIIRELQVLHECNSPYIVGFYGAFYSDGE--ISICMEHMDGGSL-DQVL
KKA--GRIPEQILGKVSIAVIKGLTYLREKHKIMHRD----VKPSNILVNSRGEIKLCDFGVSGQLIDSMAN
--SFVGTRSYMSPERLQGTHYSVQSDIWSMGLSLVEMAVGRYPIP-PPDA-KE-LEL--MFGCQ--------
VE-GDA--A-E--TPPR-----PR-TP----G-RPLSSYGMDSRPP-MAIFELLDYI-VNEPPPKL--PS--
-GV-FSLEFQDFVNKCLIKNP-A-ERADLKQLMVHAFIKRSDAE-EVDFAG-WLCSTIG------LN----Q
PST--------P-----THAAGV
>11_Hipposideros_armiger_XP_019502864.1
TNLEAL-QKKLEELE---LDEQQRKRLEAFLTQKQKVG-----E-LKDD-DFEKI--SELGAGNGGVVFKVS
HKPSGLVMARKLIHLEIKPAIRNQIIRELQVLHECNSPYIVGFYGAFYSDGE--ISICMEHMDGGSL-DQVL
KKA--GRIPEQILGKVSIAVIKGLTYLREKHKIMHRD----VKPSNILVNSRGEIKLCDFGVSGQLIDSMAN
--SFVGTRSYMSPERLQGTHYSVQSDIWSMGLSLVEMAIGRYPIP-PPDA-KE-LEL--MFGCQ--------
VE-GDA--A-E--TPPR-----PR-TP----G-RPLSSYGMDSRPP-MAIFELLDYI-VNEPPPKL--PS--
-GV-FSLEFQDFVNKCLIKNP-A-ERADLKQLMVHAFIKRSDAE-EVDFAG-WLCSTIG------LN----Q
PST--------P-----THAAGV
>12_Orcinus_orca_XP_004276266.1
TNLEAL-QKKLEELE---LDEQQRKRLEAFLTQKQKVG-----E-LKDD-DFEKI--SELGAGNGGVVFKVS
HKPSGLVMARKLIHLEIKPAIRNQIIRELQVLHECNSPYIVGFYGAFYSDGE--ISICMEHMDGGSL-DQVL
KKA--GRIPEQILGKVSIAVIKGLTYLREKHKIMHRD----VKPSNILVNSRGEIKLCDFGVSGQLIDSMAN
--SFVGTRSYMSPERLQGTHYSVQSDIWSMGLSLVEMAIGRYPIP-PPDA-KE-LEL--VFGCQ--------
VE-GDA--A-E--TPPR-----PR-TP----G-RPLSSYGMDSRPP-MAIFELLDYI-VNEPPPKL--PS--
-GV-FSLEFQDFVNKCLIKNP-A-ERADLKQLMVHAFIKRSDAE-EVDFAG-WLCSTIG------LN----Q
PST--------P-----THVAGI
>13_Tupaia_chinensis_XP_027629623.1
TNLEAL-QKKLEELE---LDEQQRKRLEAFLTQKQKVG-----E-LKDD-DFEKI--SELGAGNGGVVFKVS
HKPSGLVMARKLIHLEIKPAIRNQIIRELQVLHECNSPYIVGFYGAFYSDGE--ISICMEHMDGGSL-DQVL
KKA--GRIPEQILGKVSIAVIKGLTYLREKHKIMHRD----VKPSNILVNSRGEIKLCDFGVSGQLIDSMAN
--SFVGTRSYMSPERLQGTHYSVQSDIWSMGLSLVEMAIGRYPIP-PPDA-KE-LEL--MFGCQ--------
VE-GDA--A-E--TPPR-----PR-TP----G-RPLSSYGMDNRPP-MAIFELLDYI-VNEPPPKL--PS--
-GV-FSLEFQDFVNKCLIKNP-A-ERADLKQLMVHAFIKRSDAE-EVDFAG-WLCSTIG------LN----Q
PST--------P-----THVAGV
>15_Macaca_mulatta_NP_001244478.1
TNLEAL-QKKLEELE---LDEQQRKRLEAFLTQKQKVG-----E-LKDD-DFEKI--SELGAGNGGVVFKVS
HKPSGLVMARKLIHLEIKPAIRNQIIRELQVLHECNSPYIVGFYGAFYSDGE--ISICMEHMDGGSL-DQVL
KKA--GRIPEQILGKVSIAVIKGLTYLREKHKIMHRD----VKPSNILVNSRGEIKLCDFGVSGQLIDSMAN
--SFVGTRSYMSPERLQGTHYSVQSDIWSMGLSLVEMAVGRYPIP-PPDA-KE-LEL--MFGCQ--------
VE-GDA--A-E--TPPR-----PR-TP----G-RPLSSYGMDSRPP-MAIFELLDYI-VNEPPPKL--PS--
-GV-FSLEFQDFVNKCLIKNP-A-ERADLKQLMVHAFIKRSDAE-EVDFAG-WLCSTIG------LH----Q
PST--------P-----THAAGV
>16_Canis_lupus_familiaris_NP_001041559.2
TNLEAL-QKKLEELE---LDEQQRKRLEAFLTQKQKVG-----E-LKDD-DFEKI--SELGAGNGGVVFKVS
HKPSGLVMARKLIHLEIKPAIRNQIIRELQVLHECNSPYIVGFYGAFYSDGE--ISICMEHMDGGSL-DQVL
KKA--GRIPEQILGKVSIAVIKGLTYLREKHKIMHRD----VKPSNILVNSRGEIKLCDFGVSGQLIDSMAN
--SFVGTRSYMSPERLQGTHYSVQSDIWSMGLSLVEMAVGRYPIP-PPDA-KE-LEL--MFGCQ--------
VE-GDV--A-E--TPPR-----PR-TP----G-RPLSSYGMDSRPP-MAIFELLDYI-VNEPPPKL--PS--
-GV-FSLEFQDFVNKCLIKNP-A-ERADLKQLMVHAFIKRSDGE-EVDFAG-WLCSTIG------LN----Q
PST--------P-----THAAGV
>17_Oryctolagus_cuniculus_NP_001076098.1
TNLEAL-QKKLEELE---LDEQQRKRLEAFLTQKQKVG-----E-LKDD-DFEKI--SELGAGNGGVVFKVS
HKPSGLVMARKLIHLEIKPAIRNQIIRELQVLHECNSPYIVGFYGAFYSDGE--ISICMEHMDGGSL-DQVL
KKA--GRIPEQILGKVSIAVIKGLTYLREKHKIMHRD----VKPSNILVNSRGEIKLCDFGVSGQLIDSMAN
--SFVGTRSYMSPERLQGTHYSVQSDIWSMGLSLVEMAVGRYPIP-PPDA-KE-LEL--MFGCQ--------
VE-GDA--A-E--TPPR-----PR-TP----G-RPLSSYGMDSRPP-MAIFELLDYI-VNEPPPKL--PS--
-AV-FSLEFQDFVNKCLIKNP-A-ERADLKQLMVHAFIKRSDAE-EVDFAG-WLCSTIG------LN----Q
PST--------P-----THAAGV
>18_Bos_mutus_XP_005893346.1
TNLEAL-QKKLEELE---LDEQQRKRLEAFLTQKQKVG-----E-LKDD-DFEKI--SELGAGNGGVVFKVS
HKPSGLVMARKLIHLEIKPAIRNQIIRELQVLHECNSPYIVGFYGAFYSDGE--ISICMEHMDGGSL-DQVL
KKA--GRIPEQILGKVSIAVIKGLTYLREKHKIMHRD----VKPSNILVNSRGEIKLCDFGVSGQLIDSMAN
--SFVGTRSYMSPERLQGTHYSVQSDIWSMGLSLVEMAVGRYPIP-PPDA-KE-LEL--MFGCQ--------
VE-GDA--A-E--TPPR-----PR-TP----G-RPLSSYGMDSRPP-MAIFELLDYI-VNEPPPKL--PS--
-GV-FSLEFQDFVNKCLIKNP-A-ERADLKQLMVHAFIKRSDAE-EVDFAG-WLCSTIG------LN----Q
PST--------P-----THAAGI
>19_Pan_troglodytes_NP_001009071.1
TNLEAL-QKKLEELE---LDEQQRKRLEAFLTQKQKVG-----E-LKDD-DFEKI--SELGAGNGGVVFKVS
HKPSGLVMARKLIHLEIKPAIRNQIIRELQVLHECNSPYIVGFYGAFYSDGE--ISICMEHMDGGSL-DQVL
KKA--GRIPEQILGKVSIAVIKGLTYLREKHKIMHRD----VQPSNILVNSRGEIKLCDFGVSGQLIDSMAN
--SFVGTRSYMSPERFQGTHYSVQSDIWSMGLSPVEMAVGRYPIP-SPDA-KE-LEL--MFGCQ--------
VE-GDA--A-E--TPPR-----PR-TP----G-RPLSSYGMDSRPP-MAIFELLDYI-VNEPPPKL--PS--
-GV-FSLEFQDFVNKCLIKNP-A-ERADLKQLMVHAFIKRSDAE-EVDFAG-WLCSTIG------LN----Q
PST--------P-----THAAGV
>20_Ursus_arctos_horribilis_XP_026334141.1
TNLEAL-QKKLEELE---LDEQQRKRLEAFLTQKQKVG-----E-LKDD-DFEKI--SELGAGNGGVVFKVS
HKPSGLVMARKLIHLEIKPAIRNQIIRELQVLHECNSPYIVGFYGAFYSDGE--ISICMEHMDGGSL-DQVL
KKA--GRIPEQILGKVSIAVIKGLTYLREKHKIMHRD----VKPSNILVNSRGEIKLCDFGVSGQLIDSMAN
--SFVGTRSYMSPERLQGTHYSVQSDIWSMGLSLVEMAVGRYPIP-PPDA-KE-LEL--MFGCQ--------
VE-GDA--A-E--TPPR-----PR-TP----G-RPLSSYGMDSRPP-MAIFELLDYI-VNEPPPKL--PS--
-GV-FSLEFQDFVNKCLIKNP-A-ERADLKQLMVHAFIKRSDGE-EVDFAG-WLCSTIG------LN----Q
PST--------P-----THAAGV
>21_Zalophus_californianus_XP_027425596.1
TNLEAL-QKKLEELE---LDEQQRKRLEAFLTQKQKVG-----E-LKDD-DFEKI--SELGAGNGGVVFKVS
HKPSGLVMARKLIHLEIKPAIRNQIIRELQVLHECNSPYIVGFYGAFYSDGE--ISICMEHMDGGSL-DQVL
KKA--GRIPEQILGKVSIAVIKGLTYLREKHKIMHRD----VKPSNILVNSRGEIKLCDFGVSGQLIDSMAN
--SFVGTRSYMSPERLQGTHYSVQSDIWSMGLSLVEMAVGRYPIP-PPDA-KE-LEL--MFGCQ--------
VE-GDA--A-E--TPPR-----PR-TP----G-RPLSSYGMDSRPP-MAIFELLDYI-VNEPPPKL--PS--
-GV-FSLEFQDFVNKCLIKNP-A-ERADLKQLMVHAFIKRSDGE-EVDFAG-WLCSTIG------LN----Q
PST--------P-----THAAGV
>23_Mus_musculus_XP_006511259.1
TNLEAL-QKKLEELE---LDEQQRKRLEAFLTQKQKVG-----E-LKDD-DFEKI--SELGAGNGGVVFKVS
HKPSGLVMARKLIHLEIKPAIRNQIIRELQVLHECNSPYIVGFYGAFYSDGE--ISICMEHMDGGSL-DQVL
KKA--GRIPEQILGKVSIAVIKGLTYLREKHKIMHRD----VKPSNILVNSRGEIKLCDFGVSGQLIDSMAN
--SFVGTRSYMSPERLQGTHYSVQSDIWSMGLSLVEMAVGRYPIP-PPDA-KE-LEL--LFGCH--------
VE-GDA--A-E--TPPR-----PR-TP----G-RPLSSYGMDSRPP-MAIFELLDYI-VNEPPPKL--PS--
-GV-FSLEFQDFVNKCLIKNP-A-ERADLKQLMVHAFIKRSDAE-EVDFAG-WLCSTIG------LN----Q
PST--------P-----THAASI
>24_Ictidomys_tridecemlineatus_XP_005316775.2
TNLEAL-QKKLEELE---LDEQQRKRLEAFLTQKQKVG-----E-LKDD-DFEKI--SELGAGNGGVVFKVS
HKPSGLVMARKLIHLEIKPAIRNQIIRELQVLHECNSPYIVGFYGAFYSDGE--ISICMEHMDGGSL-DQVL
KKA--GRIPEQILGKVSIAVIKGLTYLREKHKIMHRD----VKPSNILVNSRGEIKLCDFGVSGQLIDSMAN
--SFVGTRSYMSPERLQGTHYSVQSDIWSMGLSLVEMAVGRYPIP-PPDA-KE-LEL--MFGCQ--------
VE-GDA--A-E--TPPR-----PR-TP----G-RPLSSYGMDSRPP-MAIFELLDYI-VNEPPPKL--PS--
-GV-FSLEFQDFVNKCLIKNP-A-ERADLKQLMVHAFIKRSDAE-EVDFAG-WLCSTIG------LN----Q
PST--------P-----THAAGV
>26_Pongo_abelii_XP_024088586.1
TNLEAL-QKKLEELE---LDEQQRKRLEAFLTQKQKVG-----E-LKDD-DFEKI--SELGAGNGGVVFKVS
HKPSGLVMARKLIHLEIKPAIRNQIIRELQVLHECNSPYIVGFYGAFYSDGE--ISICMEHMDGGSL-DQVL
KKA--GRIPEQILGKVSIAVIKGLTYLREKHKIMHRD----VKPSNILVNSRGEIKLCDFGVSGQLIDSMAN
--SFVGTRSYMSPERLQGTHYSVQSDIWSMGLSLVEMAVGRYPIP-PPDA-KE-LEL--MFGCQ--------
VE-GDA--A-E--TPPR-----PR-TP----G-RPLSSYGMDSRPP-MAIFELLDYI-VNEPPPKL--PS--
-GV-FSLEFQDFVNKCLIKNP-A-ERADLKQLMVHAFIKRSDAE-EVDFAG-WLCSTIG------LN----Q
PST--------P-----THAVGV
>27_Jaculus_jaculus_XP_004662614.1
TNLEAL-QKKLEELE---LDEQQRKRLEAFLTQKQKVG-----E-LKDD-DFEKI--SELGAGNGGVVFKVS
HKPSGLVMARKLIHLEIKPAIRNQIIRELQVLHECNSPYIVGFYGAFYSDGE--ISICMEHMDGGSL-DQVL
KKA--GRIPEQILGKVSIAVIKGLTYLREKHKIMHRD----VKPSNILVNSRGEIKLCDFGVSGQLIDSMAN
--SFVGTRSYMSPERLQGTHYSVQSDIWSMGLSLVEMAVGRYPIP-PPDA-KE-LEL--MFGCQ--------
VE-GDV--A-E--TPPR-----PR-TP----G-RPLSSYGMDSRPP-MAIFELLDYI-VNEPPPKL--PS--
-GV-FSLEFQDFVNKCLIKNP-A-ERADLKQLMVHAFIKRSDAE-EVDFAG-WLCSTIG------LN----Q
PST--------P-----THAAGI
>28_Chrysochloris_asiatica_XP_006831576.1
TNLEAL-QKKLEELE---LDEQQRKRLEAFLTQKQKVG-----E-LKDD-DFEKI--SELGAGNGGVVFKVS
HKPSGLVMARKLIHLEIKPAIRNQIIRELQVLHECNSPYIVGFYGAFYSDGE--ISICMEHMDGGSL-DQVL
KKA--GRIPEQILGKVSIAVIKGLTYLREKHKIMHRD----VKPSNILVNSRGEIKLCDFGVSGQLIDSMAN
--SFVGTRSYMSPERLQGTHYSVQSDIWSMGLSLVEMAVGRYPIP-PPDA-KE-LEL--MFGCH--------
VE-GDA--A-E--TPPR-----PR-TP----G-RPLSSYGMDSRPP-MAIFELLDYI-VNEPPPKL--PS--
-GV-FSLEFQDFVNKCLIKNP-A-ERADLKQLMVHAFIKRSDAE-EVDFAG-WLCSTIG------LH----Q
PST--------P-----THSAGV
>29_Mesocricetus_auratus_XP_005075617.1
TNLEAL-QKKLEELE---LDEQQRKRLEAFLTQKQKVG-----E-LKDD-DFEKI--SELGAGNGGVVFKVS
HKPSGLVMARKLIHLEIKPAIRNQIIRELQVLHECNSPYIVGFYGAFYSDGE--ISICMEHMDGGSL-DQVL
KKA--GRIPEQILGKVSIAVIKGLTYLREKHKIMHRD----VKPSNILVNSRGEIKLCDFGVSGQLIDSMAN
--SFVGTRSYMSPERLQGTHYSVQSDIWSMGLSLVEMAVGRYPIP-PPDA-KE-LEL--LFGCQ--------
VE-GDA--A-E--TPPR-----PR-TP----G-RPLSSYGMDSRPP-MAIFELLDYI-VNEPPPKL--PS--
-GV-FSLEFQDFVNKCLIKNP-A-ERADLKQLLVHAFIKRSDAE-EVDFAG-WLCSTIG------LN----Q
PST--------P-----THAASI
>30_Cricetulus_griseus_NP_001233756.1
TNLEAL-QKKLEELE---LEEQQRNRLEAFLTQKQKVG-----E-LKDD-DFEKI--SELGAGNGGVVFKVS
HKPSGLVMARKLIHLEIKPAIRNQIIRELQVLHECNSPYIVGFYGVFYSDGE--ISICMEHMDGGSL-DQVL
KKA--GRIPEQILGKVSIAVIKGLTYLREKHKIMHRD----VKPSNILVNSRGEIKLCDFGVSGQLIDSMAN
--SFVGTRSYMSPERLQGTHYSVQSDIWSMGLSLVEMAVGRYPIP-PPDA-KE-LEL--LFGCQ--------
VE-GDA--A-E--TPPR-----PR-TP----G-RPLSSYGMDSRPP-MAIFELLDYI-VNEPPAKL--PS--
-GV-FSLEFQDFVNKCLIKNP-A-ERADLKQLLVHAFIKRSDAE-EVDFAG-WLCSTIG------LN----Q
PST--------P-----THAASI
>31_Lipotes_vexillifer_XP_007448190.1
TNLEAL-QKKLEELE---LDEQQRKRLEAFLTQKQKVG-----E-LKDD-DFEKI--SELGAGNGGVVFKVS
HKPSGLVMARKLIHLEIKPAIRNQIIRELQVLHECNSPYIVGFYGAFYSDGE--ISICMEHMDGGSL-DQVL
KKA--GRIPEQILGKVSIAVIKGLTYLREKHKIMHRD----VKPSNILVNSRGEIKLCDFGVSGQLIDSMAN
--SFVGTRSYMSPERLQGTHYSVQSDIWSMGLSLVEMAVGRYPIP-PPDA-KE-LEL--MFGCQ--------
VE-GDA--A-E--TPPR-----PR-TP----G-RPLSSYGMDSRPP-MAIFELLDYI-VNEPPPKL--PS--
-GV-FSLEFQDFVNKCLIKNP-A-ERADLKQLMVHAFIKRSDAE-EVDFAG-WLCSTIG------LN----Q
PST--------P-----THVAGI
>32_Ceratotherium_simum_simum_XP_014636333.1
TNLEAL-QKKLEELE---LDEQQRKRLEAFLTQKQKVG-----E-LKDD-DFEKI--SELGAGNGGVVFKVS
HKPSGLVMARKLIHLEIKPAIRNQIIRELQVLHECNSPYIVGFYGAFYSDGE--ISICMEHMDGGSL-DQVL
KKA--GRIPEQILGKVSIAVIKGLTYLREKHKIMHRD----VKPSNILVNSRGEIKLCDFGVSGQLIDSMAN
--SFVGTRSYMSPERLQGTHYSVQSDIWSMGLSLVEMAVGRYPIP-PPDA-KE-LEL--MFGCQ--------
VE-GDA--A-E--TPPR-----PR-TP----G-RPLSSYGMDSRPP-MAIFELLDYI-VNEPPPKL--PS--
-GV-FSLEFQDFVNKCLIKNP-A-ERADLKQLMVHAFIKRSDAE-EVDFAG-WLCSTIG------LN----Q
PST--------P-----THAAGI
>33_Cavia_porcellus_XP_003463524.1
TNLEAL-QKKLEELE---LDEQQRKRLEAFLTQKQKVG-----E-LKDD-DFEKI--SELGAGNGGVVFKVS
HKPSGLVMARKLIHLEIKPAIRNQIIRELQVLHECNSPYIVGFYGAFYSDGE--ISICMEHMDGGSL-DQVL
KKA--GRIPEQILGKVSIAVIKGLTYLREKHKIMHRD----VKPSNILVNSRGEIKLCDFGVSGQLIDSMAN
--SFVGTRSYMSPERLQGTHYSVQSDIWSMGLSLVEMAVGRYPIP-PPDA-KE-LEL--VFGCQ--------
VE-GDA--A-E--MPPR-----PR-TP----G-RPLSSYGMDSRPP-MAIFELLDYI-VNEPPPKL--PS--
-GV-FSLEFQDFVNKCLIKNP-A-ERADLKQLMVHAFIKRSDAE-EVDFAG-WLCATIG------LN----Q
PST--------P-----THVASI
>36_Mustela_putorius_furo_XP_004758691.1
TNLEAL-QKKLEELE---LDEQQRKRLEAFLTQKQKVG-----E-LKDD-DFEKI--SELGAGNGGVVFKVS
HKPSGLVMARKLIHLEIKPAIRNQIIRELQVLHECNSPYIVGFYGAFYSDGE--ISICMEHMDGGSL-DQVL
KKA--GRIPEQILGKVSIAVIKGLTYLREKHKIMHRD----VKPSNILVNSRGEIKLCDFGVSGQLIDSMAN
--SFVGTRSYMSPERLQGTHYSVQSDIWSMGLSLVEMAVGRYPIP-PPDA-KE-LEL--VFGCP--------
VE-GDA--A-E--TPPR-----PR-TP----G-RPLSSYGMDSRPP-MAIFELLDYI-VNEPPPKL--PS--
-GV-FSLEFQDFVNKCLIKNP-A-ERADLKQLMVHAFIKRSDGE-EVDFAG-WLCSTIG------LN----Q
PST--------P-----THAAGV
>37_Rousettus_aegyptiacus_XP_015996491.1
TNLEAL-QKKLEELE---LDEQQRKRLEAFLTQKQKVG-----E-LKDD-DFEKI--SELGAGNGGVVFKVS
HKPSGLVMARKLIHLEIKPAIRNQIIRELQVLHECNSPYIVGFYGAFYSDGE--ISICMEHMDGGSL-DQVL
KKA--GRIPEQILGKVSIAVIKGLTYLREKHKIMHRD----VKPSNILVNSRGEIKLCDFGVSGQLIDSMAN
--SFVGTRSYMSPERLQGTHYSVQSDIWSMGLSLVEMAVGRYPIP-PPDA-KE-LEL--MFGCH--------
VE-GDA--A-E--TPPR-----PR-TP----G-RPLSSYGMDSRPP-MAIFELLDYI-VNEPPPKL--PS--
-GV-FSLEFQDFVNKCLIKNP-A-ERADLKQLMVHAFIKRSDAE-EVDFAG-WLCSTIG------LN----Q
PST--------P-----THAAGV
>38_Marmota_marmota_marmota_XP_015335998.1
TNLEAL-QKKLEELE---LDEQQRKRLEAFLTQKQKVG-----E-LKDD-DFEKI--SELGAGNGGVVFKVS
HKPSGLVMARKLIHLEIKPAIRNQIIRELQVLHECNSPYIVGFYGAFYSDGE--ISICMEHMDGGSL-DQVL
KKA--GRIPEQILGKVSIAVIKGLTYLREKHKIMHRD----VKPSNILVNSRGEIKLCDFGVSGQLIDSMAN
--SFVGTRSYMSPERLQGTHYSVQSDIWSMGLSLVEMAVGRYPIP-PPDA-KE-LEL--MFGCQ--------
VE-GDA--A-E--TPPR-----PR-TP----G-RPLSSYGMDSRPP-MAIFELLDYI-VNEPPPKL--PS--
-GV-FSLEFQDFVNKCLIKNP-A-ERADLKQLMVHAFIKRSDAE-EVDFAG-WLCSTIG------LN----Q
PST--------P-----THAAGV
>39_Microcebus_murinus_XP_012614062.1
TNLEAL-QKKLEELE---LDEQQRKRLEAFLTQKQKVG-----E-LKDD-DFEKI--SELGAGNGGVVFKVS
HKPSGLVMARKLIHLEIKPAIRNQIIRELQVLHECNSPYIVGFYGAFYSDGE--ISICMEHMDGGSL-DQVL
KKA--GRIPEQILGKVSIAVIKGLTYLREKHKIMHRD----VKPSNILVNSRGEIKLCDFGVSGQLIDSMAN
--SFVGTRSYMSPERLQGTHYSVQSDIWSMGLSLVEMAVGRYPIP-PPDA-KE-LEL--MFGCQ--------
VE-GDA--A-E--TPPR-----PR-TP----G-RPLSAYGMDSRPP-MAIFELLDYI-VNEPPPKL--PS--
-GV-FSLEFQDFVNKCLIKNP-A-ERADLKQLMVHAFIKRSDAE-EVDFAG-WLCSTIG------LN----Q
PST--------P-----THAAGV
>40_Leptonychotes_weddellii_XP_006729698.1
TNLEAL-QKKLEELE---LDEQQRKRLEAFLTQKQKVG-----E-LKDD-DFEKI--SELGAGNGGVVFKVS
HKPSGLVMARKLIHLEIKPAIRNQIIRELQVLHECNSPYIVGFYGAFYSDGE--ISICMEHMDGGSL-DQVL
KKA--GRIPEQILGKVSIAVIKGLTYLREKHKIMHRD----VKPSNILVNSRGEIKLCDFGVSGQLIDSMAN
--SFVGTRSYMSPERLQGTHYSVQSDIWSMGLSLVEMAVGRYPIP-PPDA-KE-LEL--MFGCQ--------
VE-GDA--A-E--TPPR-----PR-TP----G-RPLSSYGMDSRPP-MAIFELLDYI-VNEPPPKL--PS--
-GV-FSLEFQDFVNKCLIKNP-A-ERADLKQLMVHAFIKRSDGE-EVDFAG-WLCSTIG------LN----Q
PST--------P-----THAAGV
>41_Orycteropus_afer_afer_XP_007955736.1
TNLEAL-QKKLEELE---LDEQQRKRLEAFLTQKQKVG-----E-LKDD-DFEKI--SELGAGNGGVVFKVS
HKPSGLVMARKLIHLEIKPAIRNQIIRELQVLHECNSPYIVGFYGAFYSDGE--ISICMEHMDGGSL-DQVL
KKA--GRIPEQILGKVSIAVIKGLTYLREKHKIMHRD----VKPSNILVNSRGEIKLCDFGVSGQLIDSMAN
--SFVGTRSYMSPERLQGTHYSVQSDIWSMGLSLVEMAVGRYPIP-PPDA-KE-LEL--MFGCH--------
VE-GDA--A-E--TPPR-----PR-TP----G-RPLSSYGMDSRPP-MAIFELLDYI-VNEPPPKL--PS--
-GV-FSLEFQDFVNKCLIKNP-A-ERADLKQLMVHAFIKRSDAE-EVDFAG-WLCSTIG------LN----Q
PST--------P-----THAAGV
>42_Microtus_ochrogaster_XP_005347836.1
TNLEAL-QKKLEELE---LDEQQRKRLEAFLTQKQKVG-----E-LKDD-DFEKI--SELGAGNGGVVFKVS
HKPSGLVMARKLIHLEIKPAIRNQIIRELQVLHECNSPYIVGFYGAFYSDGE--ISICMEHMDGGSL-DQVL
KKA--GRIPEQILGKVSIAVIKGLTYLREKHKIMHRD----VKPSNILVNSRGEIKLCDFGVSGQLIDSMAN
--SFVGTRSYMSPERLQGTHYSVQSDIWSMGLSLVEMAVGRYPIP-PPDA-KE-LEL--LFGCQ--------
VE-GDA--A-E--TPPR-----PR-TP----G-RPLSSYGMDSRPP-MAIFELLDYI-VNEPPPKL--PS--
-GV-FSLEFQDFVNKCLIKNP-A-ERADLKQLMVHAFIKRSDAE-EVDFAG-WLCSTIG------LN----Q
PST--------P-----THAASI
>44_Ochotona_princeps_XP_004578017.1
TNLEAL-QKKLEELE---LDEQQRKRLEAFLTQKQKVG-----E-LKDD-DFEKI--SELGAGNGGVVFKVS
HKPSGLVMARKLIHLEIKPAIRNQIIRELQVLHECNSPYIVGFYGAFYSDGE--ISICMEHMDGGSL-DQVL
KKA--GRIPEQILGKVSIAVIKGLTYLREKHKIMHRD----VKPSNILVNSRGEIKLCDFGVSGQLIDSMAN
--SFVGTRSYMSPERLQGTHYSVQSDIWSMGLSLVEMAVGRYPIP-PPDA-KE-LEL--LFGCQ--------
VE-GEA--A-E--TPAR-----PR-TP----G-RPLSSYGMDSRPP-MAIFELLDYI-VNEPPPKL--PS--
-AV-FSLEFQDFVNKCLIKNP-A-ERADLKQLMVHAFIKRSDAE-EVDFAG-WLCSTIG------LN----Q
PST--------P-----THAAGV
>45_Nannospalax_galili_XP_008834567.1
TNLEAL-QKKLEELE---LDEQQRKRLEAFLTQKQKVG-----E-LKDD-DFEKI--SELGAGNGGVVFKVS
HKPSGLVMARKLIHLEIKPAIRNQIIRELQVLHECNSPYIVGFYGAFYSDGE--ISICMEHMDGGSL-DQVL
KKA--GRIPEQILGKVSIAVIKGLTYLREKHKIMHRD----VKPSNILVNSRGEIKLCDFGVSGQLIDSMAN
--SFVGTRSYMSPERLQGTHYSVQSDIWSMGLSLVEMAVGRYPIP-PPDA-KE-LEL--LFGCQ--------
VE-GDA--A-E--TPPR-----PR-TP----G-RPLSSYGMDSRPP-MAIFELLDYI-VNEPPPKL--PS--
-GV-FSLEFQDFVNKCLIKNP-A-ERADLKQLMVHAFIKRSDAE-EVDFAG-WLCSTIG------LN----Q
PST--------P-----THMAGM
>46_Sus_scrofa_NP_001137188.1
TNLEAL-QKKLEELE---LDEQQRKRLEAFLTQKQKVG-----E-LKDD-DFEKI--SELGAGNGGVVFKVS
HKPSGLVMARKLIHLEIKPAIRNQIIRELQVLHECNSPYIVGFYGAFYSDGE--ISICMEHMDGGSL-DQVL
KEA--KRIPEEILGKVSIAVLRGLAYLREKHQIMHRD----VKPSNILVNSRGEIKLCDFGVSGQLIDSMAN
--SFVGTRSYMSPERLQGTHYSVQSDIWSMGLSLVEMAVGRYPIP-PPDA-KE-LEL--MFGCQ--------
VE-GDA--A-E--TPPR-----PR-TP----G-RPLSSYGMDSRPP-MAIFELLDYI-VNEPPPKL--PS--
-GV-FSLEFQDFVNKCLIKNP-A-ERADLKQLMVHAFIKRSDAE-EVDFAG-WLCSTIG------LN----Q
PST--------P-----THAAGV
>47_Macaca_nemestrina_XP_011750464.1
TNLEAL-QKKLEELE---LDEQQRKRLEAFLTQKQKVG-----E-LKDD-DFEKI--SELGAGNGGVVFKVS
HKPSGLVMARKLIHLEIKPAIRNQIIRELQVLHECNSPYIVGFYGAFYSDGE--ISICMEHMDGGSL-DQVL
KKA--GRIPEQILGKVSIAVKRGLVYLKEKARLLHRD----VKPSNILVNSRGEIKLCDFGVSGQLIDSMAN
--SFVGTRSYMSPERLQGTHYSVQSDIWSMGLSLVEMAVGRYPIP-PPDA-KE-LEL--MFGCQ--------
VE-GDA--A-E--TPPR-----PR-TP----G-RPLSSYGMDSRPP-MAIFELLDYI-VNEPPPKL--PS--
-GV-FSLEFQDFVNKCLIKNP-A-ERADLKQLMVHAFIKRSDAE-EVDFAG-WLCSTIG------LH----Q
PST--------P-----THAAGV
>48_Felis_catus_XP_003987067.1
TNLEAL-QKKLEELE---LDEQQRKRLEAFLTQKQKVG-----E-LKDD-DFEKI--SELGAGNGGVVFKVS
HKPSGLVMARKLIHLEIKPAIRNQIIRELQVLHECNSPYIVGFYGAFYSDGE--ISICMEHMDGGSL-DQVL
KKA--GRIPEQILGKVSIAVIKGLTYLREKHKIMHRD----VKPSNILVNSRGEIKLCDFGVSGQLIDSMAN
--SFVGTRSYMSPERLQGTHYSVQSDIWSMGLSLVEMAVGRYPIP-PPDA-KE-LEL--MFGCQ--------
VE-GDA--A-E--TPPR-----PR-TP----G-RPLSSYGMDSRPP-MAIFELLDYI-VNEPPPKL--PS--
-GV-FSLEFQDFVNKCLIKNP-A-ERADLKQLMVHAFIKRSDGE-EVDFAG-WLCSTIG------LN----Q
PST--------P-----THAAGV
>49_Ovis_aries_XP_012036192.1
TNLEAL-QKKLEELE---LDEQQRKRLEAFLTQKQKVG-----E-LKDD-DFEKI--SELGAGNGGVVFKVS
HKPSGLVMARKLIHLEIKPAIRNQIIRELQVLHECNSPYIVGFYGAFYSDGE--ISICMEHMDGGSL-DQVL
KKA--GRIPEQILGKVSIAVIKGLTYLREKHKIMHRD----VKPSNILVNSRGEIKLCDFGVSGQLIDSMAN
--SFVGTRSYMSPERLQGTHYSVQSDIWSMGLSLVEMAVGRYPIP-PPDA-KE-LEL--MFGCQ--------
VE-GDA--A-E--TPPR-----PR-TP----G-RPLSSYGMDSRPP-MAIFELLDYI-VNEPPPKL--PS--
-GV-FSLEFQDFVNKCLIKNP-A-ERADLKQLMVHAFIKRSDAE-EVDFAG-WLCSTIG------LN----Q
PST--------P-----THAAGV
>50_Condylura_cristata_XP_004687709.1
TNLEAL-QKKLEELE---LDEQQRKRLEAFLTQKQKVG-----E-LKDD-DFEKI--SELGAGNGGVVFKVS
HKPSGLVMARKLIHLEIKPAIRNQIIRELQVLHECNSPYIVGFYGAFYSDGE--ISICMEHMDGGSL-DQVL
KKA--GRIPEQILGKVSIAVIKGLTYLREKHKIMHRD----VKPSNILVNSRGEIKLCDFGVSGQLIDSMAN
--SFVGTRSYMSPERLQGTHYSVQSDIWSMGLSLVEMAVGRYPIP-PPDA-KE-LEL--MFGCQ--------
VE-GDA--A-E--TPPR-----PR-TP----G-RPLSSYGMDSRPP-MAIFELLDYI-VNEPPPKL--PS--
-GV-FSLEFQDFVNKCLIKNP-A-ERADLKQLMVHAFIKRSDAE-EVDFAG-WLCSTIG------LN----Q
PST--------P-----THTAGV
>53_Castor_canadensis_XP_020021495.1
TNLEAL-QKKLEELE---LDEQQRKRLEAFLTQKQKVG-----E-LKDD-DFEKI--SELGAGNGGVVFKVS
HKPSGLVMARKLIHLEIKPAIRNQIIRELQVLHECNSPYIVGFYGAFYSDGE--ISICMEHMDGGSL-DQVL
KKA--GRIPEQILGKVSIAVIKGLTYLREKHKIMHRD----VKPSNILVNSRGEIKLCDFGVSGQLIDSMAN
--SFVGTRSYMSPERLQGTHYSVQSDIWSMGLSLVEMAVGRYPIP-PPDA-KE-LEL--MFGCQ--------
VE-GDA--A-E--TPPR-----PR-TP----G-RPLSSYGMDSRPP-MAIFELLDYI-VNEPPPKL--PS--
-GV-FSLEFQDFVNKCLIKNP-A-ERADLKQLMVHAFIKRSDAE-EVDFAG-WLCSTIG------LN----Q
PST--------P-----THAAGM
>55_Ailuropoda_melanoleuca_XP_011216791.1
TNLEAL-QKKLAELE---LDEQQRKRLEAFLTQKQKVG-----E-LKDD-DFEKI--SELGAGNGGVVFKVS
HKPSGLVMARKLIHLEIKPAIRNQIIRELQVLHECNSPYIVGFYGAFYSDGE--ISICMEHMDGGSL-DQVL
KKA--GRIPEQILGKVSIAVIKGLTYLREKHKIMHRD----VKPSNVLVNSRGEIKLCDFGVSGQLIDSMAN
--SFVGTRSYMSPERLQGTHYSVQSDIWSMGLSLVEMAVGRYPIP-PPDA-KE-LEL--MFGCQ--------
VE-GDA--A-E--TPPR-----PR-TP----G-RPLSSYGMDSRPP-MAIFELLDYI-VNEPPPKL--PS--
-GV-FSLEFQDFVNKCLIKNP-A-ERADLKQLMVHAFIKRSDGE-EVDFAG-WLCSTIG------LN----Q
PST--------P-----THAAGV
>56_Echinops_telfairi_XP_004711992.1
------------------------------------------------------------------------
-------MARKLIHLEIKPAIRNQIIRELQVLHECNSPYIVGFYGAFYSDGE--ISICMEHMDGGSL-DQVL
KKA--GRIPEQILGKVSIAVIKGLTYLREKHKIMHRD----VKPSNVLVNSRGEIRLCDFGVSGQLIDSMAN
--SFVGTRSYMSPERLQGTHYSVQSDIWSMGLSLVEMAVGRYPIP-PPDA-KE-LEL--LFGCH--------
VE-GDA--A-E--TPPR-----PR-TP----G-RPLSSYGMDNRPP-MAIFELLDYI-VNEPPPKL--PS--
-GV-FSVEFQDFVNKCLIKNP-A-ERADLKQLMVHAFIKRSDAE-EVDFAG-WLCSTIG------LN----Q
PST--------P-----THAAGV
>59_Capra_hircus_XP_017909104.1
TNLEAL-QKKLEELE---LDEQQRKRLEAFLTQKQKVG-----E-LKDD-DFEKI--SELGAGNGGVVFKVS
HKPSGLVMARKLIHLEIKPAIRNQIIRELQVLHECNSPYIVGFYGAFYSDGE--ISICMEHMDGGSL-DQVL
KKA--GRIPEQILGKVSIAVIKGLTYLREKHKIMHRD----VKPSNILVNSRGEIKLCDFGVSGQLIDSMAN
--SFVGTRSYMSPERLQGTHYSVQSDIWSMGLSLVEMAVGRYPIP-PPDA-KE-LEL--MFGCQ--------
VE-GDA--A-E--TPPR-----PR-TP----G-RPLSAYGMDSRPP-MAIFELLDYI-VNEPPPKL--PS--
-GV-FSLEFQDFVNKCLIKNP-A-ERADLKQLMVHAFIKRSDAE-EVDFAG-WLCSTIG------LN----Q
PST--------P-----THAAGV
>61_Octodon_degus_XP_004628856.1
TNLEAL-QKKLEELE---LDEQQRKRLEAFLTQKQKVG-----E-LKDD-DFEKI--SELGAGNGGVVFKVS
HKPSGLVMARKLIHLEIKPAIRNQIIRELQVLHECNSPYIVGFYGAFYSDGE--ISICMEHMDGGSL-DQVL
KKA--GRIPEQILGKVSIAVIKGLTYLREKHKIMHRD----VKPSNILVNSRGEIKLCDFGVSGQLIDSMAN
--SFVGTRSYMSPERLQGTHYSVQSDIWSMGLSLVEMAVGRYPIP-PPDA-KE-LEL--MFGCQ--------
VE-GDA--A-E--TPPR-----PR-TP----G-RPLSSYGMDSRPP-MAIFELLDYI-VNEPPPKL--PN--
-GV-FSLEFQDFVNKCLIKNP-A-ERADLKQLMVHAFIKRSDAE-EVDFAG-WLCSTIG------LN----Q
PST--------P-----THAAGI
>62_Galeopterus_variegatus_XP_008577925.1
TNLEAL-QKKLEELE---LDEQQRKRLEAFLTQKQKVG-----E-LKDD-DFEKI--SELGAGNGGVVFKVS
HKPSGLVMARKLIHLEIKPAIRNQIIRELQVLHECNSPYIVGFYGAFYSDGE--ISICMEHMDGGSL-DQVL
KKA--GRIPEQILGKVSIAVIKGLTYLREKHKIMHRD----VKPSNILVNSRGEIKLCDFGVSGQLIDSMAN
--SFVGTRSYMSPERLQGTHYSVQSDIWSMGLSLVEMAVGRYPIP-PPDA-KE-LEL--MFGCQ--------
VE-GDA--A-E--TPPR-----PR-TP----G-RPLSAYGMDSRPP-MAIFELLDYI-VNEPPPKL--PN--
-GV-FSLEFQDFVNKCLIKNP-A-ERADLKQLMVHAFIKRSDAE-EVDFAG-WLCSTIG------LN----Q
PST--------P-----THAAGI
>63_Carlito_syrichta_XP_021562920.1
------------------------------------------------------------------------
-------MARKLIHLEIKPAIRNQIIRELQVLHECNSPYIVGFYGAFYSDGE--ISICMEHMDGGSL-DQVL
KKA--GRIPEQILGKVSIAVIKGLTYLREKHKIMHRD----VKPSNILVNSRGEIKLCDFGVSGQLIDSMAN
--SFVGTRSYMSPERLQGTHYSVQSDIWSMGLSLVEMAVGRYPIP-PPDA-KE-LEL--LFGCQ--------
VE-GDT--A-E--TPPR-----PR-TP----G-RPLSSYGMDSRPP-MAIFELLDYI-VNEPPPKL--PN--
-GV-FSLEFQDFVNKCLIKNP-A-ERADLKQLMVHAFIKRSDAE-EVDFAG-WLCSTIG------LN----Q
PST--------P-----THAAGI
>64_Dasypus_novemcinctus_XP_004453190.1
TNLEAL-QKKLEELE---LDEQQRKRLEAFLTQKQKVG-----E-LKDD-DFEKI--SELGAGNGGVVFKVS
HKPSGLVMARKLIHLEIKPAIRNQIIRELQVLHECNSPYIVGFYGAFYSDGE--ISICMEHMDGGSL-DQVL
KKA--GRIPEQILGKVSIAVIKGLTYLREKHKIMHRD----VKPSNILVNSRGEIKLCDFGVSGQLIDSMAN
--SFVGTRSYMSPERLQGTHYSVQSDIWSMGLSLVEMAVGRYPIP-PPDA-KE-LEL--MFGCQ--------
VE-GDA--A-E--TPPR-----PR-TP----G-RPLSSYGMDSRPP-MAIFELLDYI-VNEPPPKL--PS--
-GV-FSLEFQDFVNKCLIKNP-A-ERADLKQLMVHAFIKRSEAE-EVDFAG-WLCSTIG------LN----Q
PST--------P-----THAAGV
>65_Sorex_araneus_XP_004619684.1
------------------------------------------------------------------------
-------MARKLIHLEIKPAIRNQIIRELQVLHECNSPYIVGFYGAFYSDGE--ISICMEHMDGGSL-DQVL
KKA--GRIPEQILGKVSIAVIKGLTYLREKHKIMHRD----VKPSNILVNSRGEIKLCDFGVSGQLIDSMAN
--SFVGTRSYMSPERLQGTHYSVQSDIWSMGLSLVEMAVGRYPIP-PPDA-KE-LEL--MFGCS--------
ME-GDA--A-E--TPPR-----PR-TP----G-RPLSSYGMDSRPP-MAIFELLDYI-VNEPPPKL--PS--
-GV-FSLEFQDFVNKCLIKNP-A-ERADLKQLMVHAFIKRSEAE-EVDFAG-WLCSTIG------LN----Q
PST--------P-----THTAGV
>67_Equus_asinus_XP_014711691.1
TNLEAL-QKKLEELE---LDEQQRKRLEAFLTQKQKVG-----E-LKDD-DFEKI--SELGAGNGGVVFKVA
HKPSGLVMARKLIHLEIKPAIRNQIIRELQVLHECNSPYIVGFYGAFYSDGE--ISICMEHMDGGSL-DQVL
KKA--GRIPEQILGKVSIAVIKGLTYLREKHKIMHRD----VKPSNILVNSRGEIKLCDFGVSGQLIDSMAN
--SFVGTRSYMSPERLQGTHYSVQSDIWSMGLSLVEMAVGRYPIP-PPDA-KE-LEL--MFGCQ--------
VE-GDA--A-E--TPPR-----PR-TP----G-RPLSSYGMDSRPP-MAIFELLDYI-VNEPPPKL--PS--
-GV-FSLEFQDFVNKCLIKNP-A-ERADLKQLMVHAFIKRSDAE-EVDFAG-WLCSTIG------LN----Q
PST--------P-----THAAGV
>68_Equus_caballus_XP_001496470.3
TNLEAL-QKKLEELE---LDEQQRKRLEAFLTQKQKVG-----E-LKDD-DFEKI--SELGAGNGGVVFKVA
HKPSGLVMARKLIHLEIKPAIRNQIIRELQVLHECNSPYIVGFYGAFYSDGE--ISICMEHMDGGSL-DQVL
KKA--GRIPEQILGKVSIAVIKGLTYLREKHKIMHRD----VKPSNILVNSRGEIKLCDFGVSGQLIDSMAN
--SFVGTRSYMSPERLQGTHYSVQSDIWSMGLSLVEMAVGRYPIP-PPDA-KE-LEL--MFGCQ--------
VE-GDA--A-E--TPPR-----PR-TP----G-RPLSSYGMDSRPP-MAIFELLDYI-VNEPPPKL--PS--
-GV-FSLEFQDFVNKCLIKNP-A-ERADLKQLMVHAFIKRSDAE-EVDFAG-WLCSTIG------LN----Q
PST--------P-----THAAGV
>69_Camelus_ferus_XP_014414131.1
------------------------------------------------------------------------
-------MARKLIHLEIKPAIRNQIIRELQVLHECNSPYIVGFYGAFYSDGE--ISICMEHMDGGSL-DQVL
KKA--GRIPEQILGKVSIAVIKGLTYLREKHKIMHRD----VKPSNILVNSRGEIKLCDFGVSGQLIDSMAN
--SFVGTRSYMSPERLQGTHYSVQSDIWSMGLSLVEMAVGRYPIP-PPDA-KE-LEL--MFGCQ--------
VE-GDA--A-E--TLPR-----PR-TP----G-RPLSSYGMDSRPP-MAIFELLDYI-VNEPPPKL--PS--
-GV-FSLEFQDFVNKCLIKNP-A-ERADLKQLMVHAFIKRSDAE-EVDFAG-WLCSTIG------LN----Q
PST--------P-----THAAGV
>70_Eptesicus_fuscus_XP_008137326.1
TNLEAL-QKKLEELE---LDEQQRKRLEAFLTQKQKVG-----E-LKDD-DFEKI--SELGAGNGGVVFKVS
HQPSGLVMARKLIHLEIKPAIRNQIIRELQVLHECNSPYIVGFYGAFYSDGE--ISICMEHMDGGSL-DQVL
KKA--GRIPEQILGKVSIAVIKGLTYLREKHKIMHRD----VKPSNILVNSRGEIKLCDFGVSGQLIDSMAN
--SFVGTRSYMSPERLQGTHYSVQSDIWSMGLSLVEMAVGRYPIP-PPDA-KE-LEL--MFGCQ--------
VE-GDA--A-E--IPPR-----PR-TP----G-RPLSSYGMDSRPP-MAIFELLDYI-VNEPPPKL--PS--
-GV-FSLEFQDFVNKCLIKNP-A-ERADLKQLMVHAFIKRSDAE-EVDFAG-WLCSTIG------LN----Q
PST--------P-----THAAGV
>71_Myotis_brandtii_XP_014391776.1
TNLEAL-QKKLEELE---LDEQQRKRLEAFLTQKQKVG-----E-LKDD-DFEKI--SELGAGNGGVVFKVS
HQPSGLVMARKLIHLEIKPAIRNQIIRELQVLHECNSPYIVGFYGAFYSDGE--ISICMEHMDGGSL-DQVL
KKA--GRIPEQILGKVSIAVIKGLTYLREKHKIMHRD----VKPSNILVNSRGEIKLCDFGVSGQLIDSMAN
--SFVGTRSYMSPERLQGTHYSVQSDIWSMGLSLVEMAVGRYPIP-PPDA-KE-LEL--MFGCQ--------
VE-GDA--A-E--TPPR-----PR-TP----G-RPLSSYGMDSRPP-MAIFELLDYI-VNEPPPKL--PS--
-GV-FSLEFQDFVNKCLIKNP-A-ERADLKQLMVHAFIKRSDAE-EVDFAG-WLCSTIG------LN----Q
PST--------P-----THAAGV
>73_Myotis_davidii_XP_015423963.1
TNLEAL-QKKLEELE---LDEQQRKRLEAFLTQKQKVG-----E-LKDD-DFEKI--SELGAGNGGVVFKVS
HQPSGLVMARKLFHLEIKPAIRNQIIRELQVLHECNSPYIVGFYGAFYSDGE--ISICMEHMDGGSL-DQVL
KKA--GRIPEQILGKVSIAVIKGLTYLREKHKIMHRD----VKPSNILVNSRGEIKLCDFGVSGQLIDSMAN
--SFVGTRSYMSPERLQGTHYSVQSDIWSMGLSLVEMAVGRYPIP-PPDA-KE-LEL--MFGCQ--------
VE-GDA--A-E--TPPR-----PR-TP----G-RPLSSYGMDSRPP-MAIFELLDYI-VNEPPPKL--PS--
-GV-FSLEFQDFVNKCLIKNP-A-ERADLKQLMVHAFIKRSDAE-EVDFAG-WLCSTIG------LN----Q
PST--------P-----THAAGV
>74_Myotis_lucifugus_XP_014315236.1
------------------------------------------------------------------------
-------MARKLIHLEIKPAIRNQIIRELQVLHECNSPYIVGFYGAFYSDGE--ISICMEHMDGGSL-DQVL
KKA--GRIPEQILGKVSIAVIKGLTYLREKHKIMHRD----VKPSNILVNSRGEIKLCDFGVSGQLIDSMAN
--SFVGTRSYMSPERLQGTHYSVQSDIWSMGLSLVEMAVGRYPIP-PPDA-KE-LEL--LFGCQ--------
VE-GDA--A-E--TPPR-----PR-TP----G-RPLSSYGMDSRPP-MAIFELLDYI-VNEPPPKL--PS--
-GV-FSLEFQDFVNKCLIKNP-A-ERADLKQLMVHAFIKRSDAE-EVDFAG-WLCSTIG------LN----Q
PST--------P-----THAAGV
>75_Meriones_unguiculatus_XP_021509888.1
TNLEAL-QKKLEELE---LDEQQRKRLEAFLTQKQKVG-----E-LKDD-DFDKI--SELGAGNGGVVFKVS
HKPSGLVMARKLIHLEIKPAIRNQIIRELQVLHECNSPYIVGFYGAFYSDGE--ISICMEHMDGGSL-DQVL
KKA--GRIPEQILGKVSIAVIKGLTYLREKHKIMHRD----VKPSNILVNSRGEIKLCDFGVSGQLIDSMAN
--SFVGTRSYMSPERLQGTHYSVQSDIWSMGLSLVEMAVGRYPIP-PPDT-KE-LEL--LFGCH--------
VE-GDA--A-E--TPPR-----PR-TP----G-RPLSSYGMDSRPP-MAIFELLDYI-VNEPPPKL--PS--
-GV-FSLEFQDFVNKCLIKNP-A-ERADLKQLMVHAFIKRSDAE-EVDFAG-WLCSTIG------LN----Q
PST--------P-----THAASI
>76_Camelus_bactrianus_XP_010953847.1
------------------------------------------------------------------------
-------MARKLIHLEIKPAIRNQIIRELQVLHECNSPYIVGFYGAFYSDGE--ISICMEHMDGGSL-DQVL
KKA--GRIPEQILGKVSIAVIKGLTYLREKHKIMHRD----VKPSNILVNSRGEIKLCDFGVSGQLIDSMAN
--SFVGTRSYMSPERLQGTHYSVQSDIWSMGLSLVEMAVGRYPIP-PPDA-KE-LEL--MFGCQ--------
VE-GDA--A-E--TPPR-----PR-TP----G-RPLSSYGMDSRPP-MAIFELLDYI-VNEPPPKL--PS--
-GV-FSLEFQDFVNKCLIKNP-A-ERADLKQLMVHAFIKRSDAE-EVDFAG-WLCSTIG------LN----Q
PST--------P-----THAAGV
>77_Elephantulus_edwardii_XP_006886697.1
TNLEAL-QKKLEELE---LDEQQRKRLEAFLTQKQKVG-----E-LKDD-DFEKI--CELGAGNGGVVFKVS
HKPSGLVMARKLIHLEIKPAIRNQIIRELQVLHECNSPYIVGFYGAFYSDGE--ISICMEHMDGGSL-DQVL
KKA--GRIPEQILGKVSIAVIKGLTYLREKHKIMHRD----VKPSNILVNSRGEIKLCDFGVSGQLIDSMAN
--SFVGTRSYMSPERLQGTHYSVQSDIWSMGLSLVEMAVGRYPIP-PPDA-KE-LEL--MFGCH--------
VE-GDA--A-E--TPPR-----PR-TP----G-RPLSSYGMDSRPP-MAIFELLDYI-VNEPPPKL--PS--
-GV-FSLEFQDFVNKCLIKNP-A-ERADLKQLMVHAFIKRSDAE-EVDFAG-WLCSTIG------LN----Q
PST--------P-----THAAGV
>78_Tursiops_truncatus_XP_019804222.1
------------------------------------------------------------------------
-------MARKLIHLEIKPAIRNQIIRELQVLHECNSPYIVGFYGAFYSDGE--ISICMEHMDGGSL-DQVL
KKA--GRIPEQILGKVSIAVIKGLTYLREKHKIMHRD----VKPSNILVNSRGEIKLCDFGVSGQLIDSMAN
--SFVGTRSYMSPERLQGTHYSVQSDIWSMGLSLVEMAVGRYPIP-PPDA-KE-LEL--VFGCQ--------
VE-GDA--A-E--TPPR-----PR-TP----G-RPLSSYGMDSRPP-MAIFELLDYI-VNEPPPKL--PS--
-GV-FSLEFQDFVNKCLIKNP-A-ERADLKQLMVHAFIKRSDAE-EVDFAG-WLCSTIG------LN----Q
PST--------P-----THVAGI
>79_Latimeria_chalumnae_XP_005990160.1
TNLEAL-QKKLEELE---LDEQQRKRLEAFLTQKQKVG-----E-LKDD-DFEKI--CELGAGNGGVVFKVS
HKPSSLIMARKLIHLEIKPAIRNQIIRELQVLHECNSPYIVGFYGAFYSDGE--ISICMEHMDGGSL-DQVL
KKA--GRIPEQILGKVSIAVIKGLTYLREKHKIMHRD----VKPSNILVNSRGEIKLCDFGVSGQLIDSMAN
--SFVGTRSYMSPERLQGTHYSVQSDIWSMGLSLVEMAVGRYPIP-PPDP-KE-LEQ--IFGCP--------
VE-GDSTSS-E--TSAR-----PR-PP----G-HPMSSFGPDSRPP-MAIFELLDYI-VNEPPPKL--PS--
-NV-FSSEFQDFVNKCLIKNP-A-ERADLKQLMAQAFIKRSDAE-EVDFAG-WLCTTIG------LN----Q
PST--------P-----THAAGV
>80_Monodelphis_domestica_XP_001367233.1
TNLEAL-QKKLEELE---LDEQQRKRLEAFLTQKQKVG-----E-LKDD-DFEKI--SELGAGNGGVVFKVS
HKPSGLIMARKLIHLEIKPAIRNQIIRELQVLHECNSPYIVGFYGAFYSDGE--ISICMEHMDGGSL-DQVL
KKA--GRIPEQILGKVSIAVIKGLTYLREKHKIMHRD----VKPSNILVNSRGEIKLCDFGVSGQLIDSMAN
--SFVGTRSYMSPERLQGTHYSVQSDIWSMGLSLVEMAIGRYPIP-PPDS-KE-LEL--MFGCP--------
ME-GDA--A-E--TSPR-----PR-TP----G-RPLSSYGMDSRPP-MAIFELLDYI-VNEPPPKL--PS--
-GV-FSLEFQDFVNKCLIKNP-A-ERADLKQLMVHAFIKRSDAE-EVDFAG-WLCSTIG------LN----Q
PST--------P-----THAAGI
>81_Phascolarctos_cinereus_XP_020838600.1
TNLEAL-QKKLEELE---LDEQQRKRLEAFLTQKQKVG-----E-LKDD-DFEKI--SELGAGNGGVVFKVS
HKPSGLIMARKLIHLEIKPAIRNQIIRELQVLHECNSPYIVGFYGAFYSDGE--ISICMEHMDGGSL-DQVL
KKA--GRIPEQILGKVSIAVIKGLTYLREKHKIMHRD----VKPSNILVNSRGEIKLCDFGVSGQLIDSMAN
--SFVGTRSYMSPERLQGTHYSVQSDIWSMGLSLVEMAIGRYPIP-PPDS-KE-LEL--MFGCP--------
ME-GDA--P-E--TSPR-----PR-TP----G-RPLSSYGMDSRPP-MAIFELLDYI-VNEPPPKL--PS--
-GV-FSLEFQDFVNKCLIKNP-A-ERADLKQLMVHAFIKRSDAE-EVDFAG-WLCSTIG------LN----Q
PST--------P-----THAAGV
>82_Sarcophilus_harrisii_XP_003759175.2
TNLEAL-QKKLEELE---LDEQQRKRLEAFLTQKQKVG-----E-LKDD-DFEKI--SELGAGNGGVVFKVS
HKPSGLIMARKLIHLEIKPAIRNQIIRELQVLHECNSPYIVGFYGAFYSDGE--ISICMEHMDGGSL-DQVL
KKA--GRIPEQILGKVSIAVIKGLTYLREKHKIMHRD----VKPSNILVNSRGEIKLCDFGVSGQLIDSMAN
--SFVGTRSYMSPERLQGTHYSVQSDIWSMGLSLVEMAIGRYPIP-PPDS-KE-LEL--MFGCP--------
ME-GDA--P-E--TSPR-----PR-TP----G-RPLSSYGMDSRPP-MAIFELLDYI-VNEPPPKL--PS--
-GV-FSLEFQDFVNKCLIKNP-A-ERADLKQLMVHTFIKRSDAE-EVDFAG-WLCSTIG------LN----Q
PST--------P-----THAAGV
>83_Ornithorhynchus_anatinus_XP_001511248.3
------------------------------------------------------------------------
-----------LIHLEIKPAIRNQIIRELQVLHECNSPYIVGFYGAFYSDGE--ISICMEHMDGGSL-DQVL
KKA--GRIPEQILGKVSIAVIKGLTYLREKHKIMHRD----VKPSNILVNSRGEIKLCDFGVSGQLIDSMAN
--SFVGTRSYMSPERLQGTHYSVQSDIWSMGLSLVEMAIGRYPIP-PPDS-KE-LEL--MFGCT--------
VE-GDA--S-E--TSPR-----QR-TP----G-RPISSYGLDNRPP-MAIFELLDYI-VNEPPPKL--PN--
-GV-FSLEFQDFVNKCLIKNP-A-ERADLKQLMVHAFIKRAEAE-DVDFAG-WLCSTIG------LN----Q
PST--------P-----THAAGV
>84_Thamnophis_sirtalis_XP_013922157.1
TNLEAL-QKKLEELE---LDEQQRKRLEAFLTQKQKVG-----E-LKDD-DFEKI--SELGAGNGGVVFKVS
HKPSGLIMARKLIHLEIKPAIRNQIIRELQVLHECNSPYIVGFYGAFYSDGE--ISICMEHMDGGSL-DQVL
KKA--GRIPEKILGKVSIAVIKGLTYLREKHKIMHRD----VKPSNILVNSRGEIKLCDFGVSGQLIDSMAN
--SFVGTRSYMSPERLQGTHYSVQSDIWSMGLSLVEMAIGRYPIP-PPDG-KE-LEL--MFGCP--------
VG-ADYPVS-E--TSPR-----QR-TP----G-RPMSAYSSDSRPP-MAIFELLDYI-VNEPPPKL--PS--
-RV-F-------------------------------------------------------------------
-----------------------
>87_Pteropus_alecto_XP_024894492.1
TNLEAL-QKKLEELE---LDEQQRKRLEAFLTQKQKVG-----E-LKDD-DFEKI--SELGAGNGGVVFKVS
HKPSGLVMARKLIHLEIKPAIRNQIIRELQVLHECNSPYIVGFYGAFYSDGE--ISICMEHMDGGSL-DQVL
KKA--GRIPEQILGKVSIAVIKGLTYLREKHKIMHRD----VKPSNILVNSRGEIKLCDFGVSGQLIDSMAN
--SFVGTRSYMSPERLQGTHYSVQSDIWSMGLSLVEMAVGRYPIP-PPDA-KE-LEL--MFGCQ--------
VE-GDA--A-E--TPPR-----PR-TP----G-RPLSSYGMDSRPP-MAIFELLDYI-VNEPPPKL--PS--
-GV-FSLEFQDFVNKC---HP-S-----------------STSE-PIPCSA--LTTTV--------------
--T--------PQ---LQDTRYV
>88_Pteropus_vampyrus_XP_023383053.1
TNLEAL-QKKLEELE---LDEQQRKRLEAFLTQKQKVG-----E-LKDD-DFEKI--SELGAGNGGVVFKVS
HKPSGLVMARKLIHLEIKPAIRNQIIRELQVLHECNSPYIVGFYGAFYSDGE--ISICMEHMDGGSL-DQVL
KKA--GRIPEQILGKVSIAVIKGLTYLREKHKIMHRD----VKPSNILVNSRGEIKLCDFGVSGQLIDSMAN
--SFVGTRSYMSPERLQGTHYSVQSDIWSMGLSLVEMAVGRYPIP-PPDA-KE-LEL--MFGCQ--------
VE-GDA--A-E--TPPR-----PR-TP----G-RPLSSYGMDSRPP-MAIFELLDYI-VNEPPPKL--PS--
-GV-FSLEFQDFVNKC---HP-S-----------------STSE-PIPCSA--LTTTV--------------
--T--------PQ---LQDTRYV
>90_Theropithecus_gelada_XP_025245880.1
TNLEAL-QKKLEELE---LDEQQRKRLEAFLTQKQKVG-----E-LKDD-DFEKI--SELGAGNGGVVFKVS
HKPSGLVMARKLIHLEIKPAIRNQIIRELQVLHECNSPYIVGFYGAFYSDGE--ISICMEHMDGGSL-DQVL
KKA--GRIPEQILGKVSIAVIKGLTYLREKHKIMHRD----VKPSNILVNSRGEIKLCDFGVSGQLIDSMAN
--SFVGTRSYMSPERLQGTHYSVQSDIWSMGLSLVEMAVGRYPIP-PPDA-KE-LEL--MFGCQ--------
VE-GDA--A-E--TPPR-----PR-TP----G-RPLSSYGMDSRPP-MAIFELLDYI-VNEPPPKL--PS--
-GV-FSLEFQDFVNKCLIKNP-A-ERADLKQLMVSPFIPDSTCL-FICCSVSHLCSTSG------PA----E
PGT--------P----------V
>91_Crocodylus_porosus_XP_019389396.1
TNLEAL-QKKLEELE---LDEQQRKRLEAFLTQKQKVG-----E-LKDD-DFEKI--SELGAGNGGVVFKVS
HKPSGLIMARKLIHLEIKPAIRNQIIRELQVLHECNSPYIVGFYGAFYSDGE--ISICMEHMDGGSL-DQVL
KKA--GRIPEQILGKVSIAVIKGLTYLREKHKIMHRD----VKPSNILVNSRGEIKLCDFGVSGQLIDSMAN
--SFVGTRSYMSPERLQGTHYSVQSDIWSMGLSLVEMAIGRYPIP-PPDS-KE-LEL--MFGCV--------
VE-GDAPVS-E--TSPR-----QR-AP----G-RPLSSYGPDSRPP-MAIFELLDYI-VNEPPPKL--PN--
-GV-FGSEFQDFVNKCLIKNP-A-ERADLKQLMIHAFIKSSEAE-EVDFAG-WLCSTIG------LN----Q
PST--------P-----THAAGV
>92_Alligator_sinensis_XP_006020155.1
TNLEAL-QKKLEELE---LDEQQRKRLEAFLTQKQKVG-----E-LKDD-DFEKI--SELGAGNGGVVFKVS
HKPSGLIMARKLIHLEIKPAIRNQIIRELQVLHECNSPYIVGFYGAFYSDGE--ISICMEHMDGGSL-DQVL
KKA--GRIPEQILGKVSIAVIKGLTYLREKHKIMHRD----VKPSNILVNSRGEIKLCDFGVSGQLIDSMAN
--SFVGTRSYMSPERLQGTHYSVQSDIWSMGLSLVEMAIGRYPIP-PPDS-KE-LEL--MFGCV--------
VE-GDSPVS-E--TSPR-----QR-TP----G-RPLSSYGPDSRPP-MAIFELLDYI-VNEPPPKL--PN--
-GV-FGPEFQDFVNKCLIKNP-A-ERADLKQLMIHAFIKSSEAE-EVDFAG-WLCSTIG------LN----Q
PST--------P-----THAAGV
>93_Gavialis_gangeticus_XP_019359501.1
TNLEAL-QKKLEELE---LDEQQRKRLEAFLTQKQKVG-----E-LKDD-DFEKI--SELGAGNGGVVFKVS
HKPSGLIMARKLIHLEIKPAIRNQIIRELQVLHECNSPYIVGFYGAFYSDGE--ISICMEHMDGGSL-DQVL
KKA--GRIPEQILGKVSIAVIKGLTYLREKHKIMHRD----VKPSNILVNSRGEIKLCDFGVSGQLIDSMAN
--SFVGTRSYMSPERLQGTHYSVQSDIWSMGLSLVEMAIGRYPIP-PPDS-KE-LEL--MFGCV--------
VE-GDSPVS-E--TSPR-----QR-AP----G-RPLSSYGPDSRPP-MAIFELLDYI-VNEPPPKL--PN--
-GV-FGPEFQDFVNKCLIKNP-A-ERADLKQLMIHAFIKSSEAE-EVDFAG-WLCSTIG------LN----Q
PST--------P-----THAAGV
>94_Numida_meleagris_XP_021263603.1
TNLEAL-QKKLEELE---LDEQQRKRLEAFLTQKQKVG-----E-LKDD-DFEKI--SELGAGNGGVVFKVS
HKPSGLIMARKLIHLEIKPAIRNQIIRELQVLHECNSPYIVGFYGAFYSDGE--ISICMEHMDGGSL-DQVL
KKA--GRIPEQILGKVSIAVIKGLTYLREKHKIMHRD----VKPSNILVNSRGEIKLCDFGVSGQLIDSMAN
--SFVGTRSYMSPERLQGTHYSVQSDIWSMGLSLVEMAIGRYPIP-PPDS-KE-LEL--MFGCP--------
VE-GDSPVT-E--TSPR-----QR-TP----G-RPMSSYGLDSRPP-MAIFELLDYI-VNEPPPKL--PN--
-GV-FGSEFQDFVNKCLIKNP-A-ERADLKQLMIHAFIKRSEAE-EVDFAG-WLCSTIG------LN----Q
PST--------P-----THAAGV
>95_Apteryx_rowi_XP_025929683.1
TNLEAL-QKKLEELE---LDEQQRKRLEAFLTQKQKVG-----E-LKDD-DFEKI--SELGAGNGGVVFKVS
HKPSGLIMARK---------------------------------------------------DGGSL-DQVL
KKA--GRIPEQILGKVSIAVIKGLTYLREKHKIMHRD----VKPSNILVNSRGEIKLCDFGVSGQLIDSMAN
--SFVGTRSYMSPERLQGTHYSVQSDIWSMGLSLVEMAIGRYPIP-PPDS-KE-LEL--MFGCP--------
VE-GDSPVT-E--TSPR-----QR-TP----G-RPVSSYGPDSRPP-MAIFELLDYI-VNEPPPKL--PN--
-GV-FGSEFQDFVNKCLIKNP-A-ERADLKQLMIHAFIKRSEAE-EVDFAG-WLCSTIG------LN----Q
PST--------P-----THAAGV
>96_Calypte_anna_XP_008504383.1
TNLEAL-QKKLEELE---LDEQQRKRLEAFLTQKQKVG-----E-LKDD-DFEKI--SELGAGNGGVVFKVS
HKPSGLIMARKLIHLEIKPAIRNQIIRELQVLHECNSPYIVGFYGAFYSDGE--ISICMEHM----------
-------------------VIKGLTYLREKHKIMHRD----VKPSNILVNSRGEIKLCDFGVSGQLIDSMAN
--SFVGTRSYMSPERLQGTHYSVQSDIWSMGLSLVEMAIGRYPIP-PPDS-KE-LEL--MFGCP--------
VE-GDSPVT-E--TSPR-----QR-TP----G-RPVTSYGPDSRPP-MAIFELLDYI-VNEPPPKL--PN--
-GV-FGSEFQDFVNKCLIKNP-A-ERADLKQLMIHAFIKRSEAE-EVDFAG-WLCSTIG------LN----Q
PST--------P-----THAAGV
>97_Charadrius_vociferus_XP_009885661.1
TNLEAL-QKKLEELE---LDEQQRKRLEAFLTQKQKVG-----E-LKDD-DFEKI--SELGAGNGGVVFKVS
HKPSGLIMARKLIHLEIKPAIRNQIIRELQVLHECNSPYIVGFYGAFYSDGE--ISICMEHMDGGSL-DQVL
KKA--GRIPEQILGKVSIAVIKGLTYLREKHKIMHRD----VKPSNILVNSRGEIKLCDFGVSGQLIDSMAN
--SFVGTRSYMSPERLQGTHYSVQSDIWSMGLSLVEMAIGRYPIP-PPDS-KE-LEL--MFGCP--------
VE-GDSPVT-E--TSPR-----QR-TP----G-RPVSSYGPDSRPP-MAIFELLDYI-VNEPPPKL--PN--
-GV-FGSEFQDFVNKCLIKNP-A-ERADLKQLMIHAFIKRSEAE-EVDFAG-WLCSTIG------LN----Q
PST--------P-----THAAGV
>98_Chaetura_pelagica_XP_009993584.1
TNLEAL-QKKLEELE---LDEQQRKRLEAFLTQKQKVG-----E-LKDD-DFEKI--SELGAGNGGVVFKVS
HKPSGLIMARKLIHLEIKPAIRNQIIRELQVLHECNSPYIVGFYGAFYSDGE--ISICMEHMDGGSL-DQVL
KKA--GRIPEQILGKVSIAVIKGLTYLREKHKIMHRD----VKPSNILVNSRGEIKLCDFGVSGQLIDSMAN
--SFVGTRSYMSPERLQGTHYSVQSDIWSMGLSLVEMAIGRYPIP-PPDS-KE-LEL--MFGCP--------
VE-GDSPVT-E--TSPR-----QR-TP----G-RPVNSCGPDSRPT-MAIFELLDYI-VNEPPPKL--PN--
-GV-FGSEFQDFVNKCLIKNP-A-ERADLKQLMIHAFIKRSEAE-EVDFAG-WLCSTIG------LN----Q
PST--------P-----THAAGV
>99_Tinamus_guttatus_XP_010213523.1
TNLEAL-QKKLEELE---LDEQQRKRLEAFLTQKQKVG-----E-LKDD-DFEKI--SELGAGNGGVVFKVS
HKPSGLIMARKLIHLEIKPAIRNQIIRELQVLHECNSPYIVGFYGAFYSDGE--ISICMEHMDGGSL-DQVL
KKA--GRIPEQILGKVSIAVIKGLTYLREKHKIMHRD----VKPSNILVNSRGEIKLCDFGVSGQLIDSMAN
--SFVGTRSYMSPESRGGTHYSVQSDIWSMGLSLVEMAIGRYPIP-PPDS-KE-LEL--MFGCP--------
VE-GDSPVT-E--TSPR-----QR-TP----G-RPVSSYGPDSRPP-MAIFELLDYI-VNEPPPKL--PN--
-GV-FGSEFQDFVNKCLIKNP-A-ERADLKQLMIHAFIKRSEAE-EVDFAG-WLCSTIG------LN----Q
PST--------P-----THAAGV
>100_Meleagris_gallopavo_XP_019475133.1
TNLEAL-QKKLEELE---LDEQQRKRLEAFLTQKQKVG-----E-LKDD-DFEKI--SELGAGNGGVVFKVS
HKPSGLIMARKLIHLEIKPAIRNQIIRELQVLHECNSPYIVGFYGAFYSDGE--ISICMEHMDGGSL-DQVL
KKA--GRIPEQILGKVSIAVIKGLTYLREKHKIMHRD----VKPSNILVNSRGEIKLCDFGVSGQLIDSMAN
--SFVGTRSYMSPERLQGTHYSVQSDIWSMGLSLVEMAIGRYPIP-PPDS-KE-LEL--MFGCP--------
VE-GDSPVT-E--TSPR-----QR-TP----G-RPLSSYGPDSRPP-MAIFELLDYI-VNEPPPKL--PN--
-GV-FGSEFQDFVNKCLIKNP-A-ERADLKQLMIHAFIKRSEAE-EVDFAG-WLCSTIG------LN----Q
PST--------P-----THAAGV
>101_Anser_cygnoides_domesticus_XP_013048643.1
TNLEAL-QKKLEELE---LDEQQRKRLEAFLTQKQKVG-----E-LKDD-DFEKI--SELGAGNGGVVFKVS
HKPSGLIMARKLIHLEIKPAIRNQIIRELQVLHECNSPYIVGFYGAFYSDGE--ISICMEHMDGGSL-DQVL
KKA--GRIPEQILGKVSIAVIKGLTYLREKHKIMHRD----VKPSNILVNSRGEIKLCDFGVSGQLIDSMAN
--SFVGTRSYMSPERLQGTHYSVQSDIWSMGLSLVEMAIGRYPIP-PPDS-KE-LEL--MFGCP--------
VE-GDSPVA-E--TSPR-----QR-TP----G-RPVSSYGPDSRPP-MAIFELLDYI-VNEPPPKL--PN--
-GV-FGSEFQDFVNKCLIKNP-A-ERADLKQLMIHAFIKRSEAE-EVDFAG-WLCSTIG------LN----Q
PST--------P-----THAAGV
>102_Pygoscelis_adeliae_XP_009319800.1
TNLEAL-QKKLEELE---LDEQQRKRLEAFLTQKQKVG-----E-LKDD-DFEKI--SELGAGNGGVVFKVS
HKPSGLIMARKLIHLEIKPAIRNQIIRELQVLHECNSPYIVGFYGAFYSDGE--ISICMEHMDGGSL-DQVL
KKA--GRIPEQILGKVSIAVIKGLTYLREKHKIMHRD----VKPSNILVNSRGEIKLCDFGVSGQLIDSMAN
--SFVGTRSYMSPERLQGTHYSVQSDIWSMGLSLVEMAIGRYPIP-PPDS-KE-LEL--MFGCP--------
VE-GDSPVT-E--TSPR-----QR-TP----G-RPVSSYGPDSRPP-MAIFELLDYI-VNEPPPKL--PN--
-GV-FGSEFQDFVNKCLIKNP-A-ERADLKQLMIHAFIKRSEAE-EVDFAG-WLCSTIG------LN----Q
PST--------P-----THAAGV
>103_Ficedula_albicollis_XP_005051887.1
TNLEAL-QKKLEELE---LDEQQRKRLEAFLTQKQKVG-----E-LKDD-DFEKI--SELGAGNGGVVFKVS
HKPSGLIMARKLIHLEIKPAIRNQIIRELQVLHECNSPYIVGFYGAFYSDGE--ISICMEHMDGGSL-DQVL
KKA--GRIPEQILGKVSIAVIKGLTYLREKHKIMHRD----VKPSNILVNSRGEIKLCDFGVSGQLIDSMAN
--SFVGTRSYMSPERLQGTHYSVQSDIWSMGLSLVEMAIGRYPIP-PPDS-KE-LEL--MFGCP--------
VE-GDSPVT-E--TSPR-----QR-AP----G-RPMSSYGSDSRPP-MAIFELLDYI-VNEPPPKL--PN--
-GV-FGSEFQDFVNKCLIKNP-A-ERADLKQLMIHAFIKRSEAE-EVDFAG-WLCSTIG------LN----Q
PST--------P-----THAAGV
>104_Corvus_brachyrhynchos_XP_017591680.1
TNLEAL-QKKLEELE---LDEQQRKRLEAFLTQKQKVG-----E-LKDD-DFEKI--SELGAGNGGVVFKVS
HKPSGLIMARKLIHLEIKPAIRNQIIRELQVLHECNSPYIVGFYGAFYSDGE--ISICMEHMDGGSL-DQVL
KKA--GRIPEQILGKVSIAVIKGLTYLREKHKIMHRD----VKPSNILVNSRGEIKLCDFGVSGQLIDSMAN
--SFVGTRSYMSPERLQGTHYSVQSDIWSMGLSLVEMAIGRYPIP-PPDS-KE-LEL--MFGCP--------
VE-GDSPVT-E--TSPR-----QR-AP----G-RPMSSYGSDSRPP-MAIFELLDYI-VNEPPPKL--PN--
-GV-FGSEFQDFVNKCLIKNP-A-ERADLKQLMIHAFIKRSEAE-EVDFAG-WLCSTIG------LN----Q
PST--------P-----THAAGV
>105_Cyanistes_caeruleus_XP_023789545.1
TNLEAL-QKKLEELE---LDEQQRKRLEAFLTQKQKVG-----E-LKDD-DFEKI--SELGAGNGGVVFKVS
HKPSGLIMARKLIHLEIKPAIRNQIIRELQVLHECNSPYIVGFYGAFYSDGE--ISICMEHMDGGSL-DQVL
KKA--GRIPEQILGKVSIAVIKGLTYLREKHKIMHRD----VKPSNILVNSRGEIKLCDFGVSGQLIDSMAN
--SFVGTRSYMSPERLQGTHYSVQSDIWSMGLSLVEMAIGRYPIP-PPDS-KE-LEL--MFGCP--------
VE-GDSPVT-E--TSPR-----QR-AP----G-RPMSSYGSDSRPP-MAIFELLDYI-VNEPPPKL--PN--
-GV-FGSEFQDFVNKCLIKNP-A-ERADLKQLMIHAFIKRSEAE-EVDFAG-WLCSTIG------LN----Q
PST--------P-----THAAGV
>106_Falco_peregrinus_XP_027639144.1
TNLEAL-QKKLEELE---LDEQQRKRLEAFLTQKQKVG-----E-LKDD-DFEKI--SELGAGNGGVVFKVS
HKPSGLIMARKLIHLEIKPAIRNQIIRELQVLHECNSPYIVGFYGAFYSDGE--ISICMEHMDGGSL-DQVL
KKA--GRIPEQILGKVSIAVIKGLTYLREKHKIMHRD----VKPSNILVNSRGEIKLCDFGVSGQLIDSMAN
--SFVGTRSYMSPERLQGTHYSVQSDIWSMGLSLVEMAIGRYPIP-PPDS-KE-LEL--MFGCP--------
VE-GDSPVT-E--TSPR-----QR-TP----G-RPVSSYGPDSRPP-MAIFELLDYI-VNEPPPKL--PN--
-GV-FGSEFQDFVNKCLIKNP-A-ERADLKQLMIHAFIKRSEAE-EVDFAG-WLCSTIG------LN----Q
PST--------P-----THAAGV
>111_Struthio_camelus_australis_XP_009665573.1
TNLEAL-QKKLEELE---LDEQQRKRLEAFLTQKQKVG-----E-LKDD-DFEKI--SELGAGNGGVVFKVS
HKPSGLIMARKLIHLEIKPAIRNQIIRELQVLHECNSPYIVGFYGAFYSDGE--ISICMEHMDGGSL-DQVL
KKA--GRIPEQILGKVSIAVIKGLTYLREKHKIMHRD----VKPSNILVNSRGEIKLCDFGVSGQLIDSMAN
--SFVGTRSYMSPERLQGTHYSVQSDIWSMGLSLVEMAIGRYPIP-PPDS-KE-LEL--MFGCP--------
VE-GDSPVT-E--TSPR-----QR-TP----G-RPVSSYGPDSRPP-MAIFELLDYI-VNEPPPKL--PN--
-GV-FGSEFQDFVNKCLIKNP-A-ERADLKQLMIHAFIKRSEAE-EVDFAG-WLCSTIG------LN----Q
PST--------P-----THAAGV
>109_Dromaius_novaehollandiae_XP_025977448.1
TNLEAL-QKKLEELE---LDEQQRKRLEAFLTQKQKVG-----E-LKDD-DFEKI--SELGAGNGGVVFKVS
HKPSGLIMARKLIHLEIKPAIRNQIIRELQVLHECNSPYIVGFYGAFYSDGE--ISICMEHMDGGSL-DQVL
KKA--GRIPEQILGKVSIAVIKGLTYLREKHKIMHRD----VKPSNILVNSRGEIKLCDFGVSGQLIDSMAN
--SFVGTRSYMSPERLQGTHYSVQSDIWSMGLSLVEMAIGRYPIP-PPDS-KE-LEL--LFGCP--------
VE-GDSPVA-E--TSPR-----QR-TP----G-RPVSSYGPDSRPP-MAIFELLDYI-VNEPPPKL--PN--
-GV-FGSEFQDFVNKCLIKNP-A-ERADLKQLMIHAFIKRSEAE-EVDFAG-WLCSTIG------LN----Q
PST--------P-----THAAGV
>114_Colius_striatus_XP_010204190.1
TNLEAL-QKKLEELE---LDEQQRKRLEAFLTQKQKVG-----E-LKDD-DFEKI--SELGAGNGGVVFKVS
HKPSGLIMARKLIHLEIKPAIRNQIIRELQVLHECNSPYIVGFYGAFYSDGE--ISICMEHMDGGSL-DQVL
KKA--GRIPEQILGKVSIAVIKGLTYLREKHKIMHRD----VKPSNILVNSRGEIKLCDFGVSGQLIDSMAN
--SFVGTRSYMSPERLQGTHYSVQSDIWSMGLSLVEMAIGRYPIP-PPDS-KE-LEL--MFGCP--------
VE-GDSPVT-E--TSPR-----QR-TP----G-RPMSSYGSDSRPP-MAIFELLDYI-VNEPPPKL--PN--
-GV-FGSEFQDFVNKCLIKNP-A-ERADLKQLMIHAFIKRSEAE-EVDFAG-WLCSTIG------LN----Q
PST--------P-----THAAGV
>115_Apteryx_australis_mantelli_XP_013801900.1
TNLEAL-QKKLEELE---LDEQQRKRLEAFLTQKQKVG-----E-LKDD-DFEKI--SELGAGNGGVVFKVS
HKPSGLIMARKLIHLEIKPAIRNQIIRELQVLHECNSPYIVGFYGAFYSDGE--ISICMEHMDGGSL-DQVL
KKA--GRIPEQILGKVSIAVIKGLTYLREKHKIMHRD----VKPSNILVNSRGEIKLCDFGVSGQLIDSMAN
--SFVGTRSYMSPERLQGTHYSVQSDIWSMGLSLVEMAIGRYPIP-PPDS-KE-LEL--MFGCP--------
VE-GDSPVT-E--TSPR-----QR-TP----G-RPVSSYGPDSRPP-MAIFELLDYI-VNEPPPKL--PN--
-GV-FGSEFQDFVNKCLIKNP-A-ERADLKQLMIHAFIKRSEAE-EVDFAG-WLCSTIG------LN----Q
PST--------P-----THAAGV
>118_Pterocles_gutturalis_XP_010083063.1
TNLEAL-QKKLEELE---LDEQQRKRLEAFLTQKQKVG-----E-LKDD-DFEKI--SELGAGNGGVVFKVS
HKPSGLIMARKLIHLEIKPAIRNQIIRELQVLHECNSPYIVGFYGAFYSDGE--ISICMEHMDGGSL-DQVL
KKA--GRIPEQILGKVSIAVIKGLTYLREKHKIMHRD----VKPSNILVNSRGEIKLCDFGVSGQLIDSMAN
--SFVGTRSYMSPERLQGTHYSVQSDIWSMGLSLVEMAIGRYPIP-PPDS-KE-LEL--MFGYP--------
VE-GDSPVT-E--TSPR-----QR-TP----G-RPVSSYGPDSRPP-MAIFELLDYI-VNEPPPKL--PN--
-GV-FGSEFQDFVNKCLIKNP-A-ERADLKQLMIHAFIKRSEAE-EVDFAG-WLCSTIG------LN----Q
PST--------P-----THAAGV
>119_Coturnix_japonica_XP_015728809.1
TNLEAL-QKKLEELE---LDEQQRKRLEAFLTQKQKVG-----E-LKDD-DFEKI--SELGAGNGGVVFKVS
HKPSGLIMARKLIHLEIKPAIRNQIIRELQVLHECNSPYIVGFYGAFYSDGE--ISICMEHMDGGSL-DQVL
KKA--GRIPEQILGKVSIAVIKGLTYLREKHKIMHRD----VKPSNILVNSRGEIKLCDFGVSGQLIDSMAN
--SFVGTRSYMSPERLQGTHYSVQSDIWSMGLSLVEMAIGRYPIP-PPDS-KE-LEL--MFGCP--------
VE-GDSPVT-E--TSPR-----QR-TP----G-RPMSSYGPDSRPP-MAIFELLDYI-VNEPPPKL--PN--
-GV-FGSEFQDFVNKCLIKNP-A-ERADLKQLMIHAFIKRSEAE-EVDFAG-WLCSTIG------LN----Q
PST--------P-----THAAGV
>122_Picoides_pubescens_XP_009902180.1
TNLEAL-QKKLEELE---LDEQQRKRLEAFLTQKQKVG-----E-LKDD-DFEKI--SELGAGNGGVVFKVS
HKPSGLIMARKLIHLEIKPAIRNQIIRELQVLHECNSPYIVGFYGAFYSDGE--ISICMEHMDGGSL-DQVL
KKA--GRIPEQILGKVSIAVIKGLTYLREKHKIMHRD----VKPSNILVNSRGEIKLCDFGVSGQLIDSMAN
--SFVGTRSYMSPERLQGTHYSVQSDIWSMGLSLVEMAIGRYPIP-PPDS-KE-LEL--MFGCP--------
VE-GDSPVT-E--TSPR-----QR-TP----G-RPVSSYGPDSRPP-MAIFELLDYI-VNEPPPKL--PN--
-GV-FGSEFQDFVNKCLIKNP-A-ERADLKQLMIHAFIKRSEAE-EVDFAG-WLCSTIG------LN----Q
PST--------P-----THAAGV
>124_Chlamydotis_macqueenii_XP_010124818.1
TNLEAL-QKKLEELE---LDEQQRKRLEAFLTQKQKVG-----E-LKDD-DFEKI--SELGAGNGGVVFKVS
HKPSGLIMARKLIHLEIKPAIRNQIIRELQVLHECNSPYIVGFYGAFYSDGE--ISICMEHMDGGSL-DQVL
KKA--GRIPEQILGKVSIAVIKGLTYLREKHKIMHRD----VKPSNILVNSRGEIKLCDFGVSGQLIDSMAN
--SFVGTRSYMSPERLQGTHYSVQSDIWSMGLSLVEMAIGRYPIP-PPDS-KE-LEL--MFGCP--------
VE-GDSPVT-E--TSPR-----QR-TP----G-RPMSSYGPDSRPP-MAIFELLDYI-VNEPPPKL--PN--
-GV-FGSEFQDFVNKCLIKNP-A-ERADLKQLMIHAFIKRSEAE-EVDFAG-WLCSTIG------LN----Q
PST--------P-----THAAGV
>125_Phalacrocorax_carbo_XP_009512041.1
TNLEAL-QKKLEELE---LDEQQRKRLEAFLTQKQKVG-----E-LKDD-DFEKI--SELGAGNGGVVFKVS
HKPSGLIMARKLIHLEIKPAIRNQIIRELQVLHECNSPYIVGFYGAFYSDGE--ISICMEHMDGGSL-DQVL
KKA--GRIPEQILGKVSIAVIKGLTYLREKHKIMHRD----VKPSNILVNSRGEIKLCDFGVSGQLIDSMAN
--SFVGTRSYMSPERLQGTHYSVQSDIWSMGLSLVEMAIGRYPIP-PPDS-KE-LEL--MFGCP--------
VE-GESPVT-E--TSPR-----QR-TP----G-RPVSSYGPDSRPP-MAIFELLDYI-VNEPPPKL--PN--
-GV-FGSEFQDFVNKCLIKNP-A-ERADLKQLMIHAFIKRSEAE-EVDFAG-WLCSTIG------LN----Q
PST--------P-----THAAGV
>126_Opisthocomus_hoazin_XP_009943718.1
TNLEAL-QKKLEELE---LDEQQRKRLEAFLTQKQKVG-----E-LKDD-DFEKI--SELGAGNGGVVFKVS
HKPSGLIMARKLIHLEIKPAIRNQIIRELQVLHECNSPYIVGFYGAFYSDGE--ISICMEHMDGGSL-DQVL
KKA--GRIPEQILGKVSIAVIKGLTYLREKHKIMHRD----VKPSNILVNSRGEIKLCDFGVSGQLIDSMAN
--SFVGTRSYMSPERLQGTHYSVQSDIWSMGLSLVEMAIGRYPIP-PPDS-KE-LEL--MFGCP--------
VE-GDSPVT-E--TSPR-----QR-TP----G-RPMSSYGPDSRPP-MAIFELLDYI-VNEPPPKL--PN--
-GV-FGSEFQDFVNKCLIKNP-A-ERADLKQLMIHAFIKRSEAE-EVDFAG-WLCSTIG------LN----Q
PST--------P-----THAAGV
>127_Fulmarus_glacialis_XP_009583039.1
TNLEAL-QKKLEELE---LDEQQRKRLEAFLTQKQKVG-----E-LKDD-DFEKI--SELGAGNGGVVFKVS
HKPSGLIMARKLIHLEIKPAIRNQIIRELQVLHECNSPYIVGFYGAFYSDGE--ISICMEHMDGGSL-DQVL
KKA--GRIPEQILGKVSIAVIKGLTYLREKHKIMHRD----VKPSNILVNSRGEIKLCDFGVSGQLIDSMAN
--SFVGTRSYMSPERLQGTHYSVQSDIWSMGLSLVEMAIGRYPIP-PPDS-KE-LEL--MFGCP--------
VE-GDSPVT-E--TSPR-----QR-TP----G-RPVSSYGPDSRPP-MAIFELLDYI-VNEPPPKL--PN--
-GV-FGSEFQDFVNKCLIKNP-A-ERADLKQLMIHAFIKRSEAE-EVDFAG-WLCSTIG------LN----Q
PTT--------P-----THAAGV
>128_Merops_nubicus_XP_008944454.1
TNLEAL-QKKLEELE---LDEQQRKRLEAFLTQKQKVG-----E-LKDD-DFEKI--SELGAGNGGVVFKVS
HKPSGLIMARKLIHLEIKPAIRNQIIRELQVLHECNSPYIVGFYGAFYSDGE--ISICMEHMDGGSL-DQVL
KKA--GRIPEQILGKVSIAVIKGLTYLREKHKIMHRD----VKPSNILVNSRGEIKLCDFGVSGQLIDSMAN
--SFVGTRSYMSPERLQGTHYSVQSDIWSMGLSLVEMAIGRYPIP-PPDS-KE-LEL--MFGCP--------
VE-GDSPVT-E--TSPR-----QR-TP----G-RPVSSYGPDSRPP-MAIFELLDYI-VNEPPPKL--PN--
-GV-FGSEFQDFVNKCLIKNP-A-ERADLKQLMIHAFIKRSEAE-EVDFAG-WLCSTIG------LN----Q
PST--------P-----THAAGV
>129_Mesitornis_unicolor_XP_010190710.1
TNLEAL-QKKLEELE---LDEQQRKRLEAFLTQKQKVG-----E-LKDD-DFEKI--SELGAGNGGVVFKVS
HKPSGLIMARKLIHLEIKPAIRNQIIRELQVLHECNSPYIVGFYGAFYSDGE--ISICMEHMDGGSL-DQVL
KKA--GRIPEQILGKVSIAVIKGLTYLREKHKIMHRD----VKPSNILVNSRGEIKLCDFGVSGQLIDSMAN
--SFVGTRSYMSPERLQGTHYSVQSDIWSMGLSLVEMAIGRYPIP-PPDS-KE-LEL--MFGCP--------
VE-GDSPVT-E--TSPR-----QR-TP----G-RPVSSYGPDSRPP-MAIFELLDYI-VNEPPPKL--PN--
-GV-FGSEFQDFVNKCLIKNP-A-ERADLKQLMIHAFIKRSEAE-EVDFAG-WLCSTIG------LN----Q
PST--------P-----THAAGV
>130_Nipponia_nippon_XP_009468296.1
TNLEAL-QKKLEELE---LDEQQRKRLEAFLTQKQKVG-----E-LKDD-DFEKI--SELGAGNGGVVFKVS
HKPSGLIMARKLIHLEIKPAIRNQIIRELQVLHECNSPYIVGFYGAFYSDGE--ISICMEHMDGGSL-DQVL
KKA--GRIPEQILGKVSIAVIKGLTYLREKHKIMHRD----VKPSNILVNSRGEIKLCDFGVSGQLIDSMAN
--SFVGTRSYMSPERLQGTHYSVQSDIWSMGLSLVEMAIGRYPIP-PPDS-KE-LEL--MFGCP--------
VE-GDSPVT-E--TSPR-----QR-TP----G-RPVSSYGPDSRPP-MAIFELLDYI-VNEPPPKL--PN--
-GV-FGSEFQDFVNKCLIKNP-A-ERADLKQLMIHAFIKRSEAE-EVDFAG-WLCSTIG------LN----Q
PST--------P-----THAAGV
>131_Pelecanus_crispus_XP_009491711.1
TNLEAL-QKKLEELE---LDEQQRKRLEAFLTQKQKVG-----E-LKDD-DFEKI--SELGAGNGGVVFKVS
HKPSGLIMARKLIHLEIKPAIRNQIIRELQVLHECNSPYIVGFYGAFYSDGE--ISICMEHMDGGSL-DQVL
KKA--GRIPEQILGKVSIAVIKGLTYLREKHKIMHRD----VKPSNILVNSRGEIKLCDFGVSGQLIDSMAN
--SFVGTRSYMSPERLQGTHYSVQSDIWSMGLSLVEMAIGRYPIP-PPDS-KE-LEL--MFGCP--------
VE-GDSPVT-E--TSPR-----QR-TP----G-RPVSSYGPDSRPP-MAIFELLDYI-VNEPPPKL--PN--
-GV-FGSEFQDFVNKCLIKNP-A-ERADLKQLMIHAFIKRSEAE-EVDFAG-WLCSTIG------LN----Q
PST--------P-----THAAGV
>132_Buceros_rhinoceros_silvestris_XP_010131354.1
TNLEAL-QKKLEELE---LDEQQRKRLEAFLTQKQKVG-----E-LKDD-DFEKI--SELGAGNGGVVFKVS
HKPSGLIMARKLIHLEIKPAIRNQIIRELQVLHECNSPYIVGFYGAFYSDGE--ISICMEHMDGGSL-DQVL
KKA--GRIPEQILGKVSIAVIKGLTYLREKHKIMHRD----VKPSNILVNSRGEIKLCDFGVSGQLIDSMAN
--SFVGTRSYMSPERLQGTHYSVQSDIWSMGLSLVEMAIGRYPIP-PPDS-KE-LEL--MFGCP--------
VE-GDSPVT-E--TSPR-----QR-TP----G-RPVSSYGPDSRPP-MAIFELLDYI-VNEPPPKL--PN--
-GV-FGSEFQDFVNKCLIKNP-A-ERADLKQLMIHAFIKRSEAE-EVDFAG-WLCSTIG------LN----Q
PST--------P-----THAAGV
>133_Balearica_regulorum_gibbericeps_XP_010306457.1
TNLEAL-QKKLEELE---LDEQQRKRLEAFLTQKQKVG-----E-LKDD-DFEKI--SELGAGNGGVVFKVS
HKPSGLIMARKLIHLEIKPAIRNQIIRELQVLHECNSPYIVGFYGAFYSDGE--ISICMEHMDGGSL-DQVL
KKA--GRIPEQILGKVSIAVIKGLTYLREKHKIMHRD----VKPSNILVNSRGEIKLCDFGVSGQLIDSMAN
--SFVGTRSYMSPERLQGTHYSVQSDIWSMGLSLVEMAIGRYPIP-PPDS-KE-LEL--MFGCP--------
VE-GDSPVT-E--TSPR-----QR-TP----G-RPVSSYGPDSRPP-MAIFELLDYI-VNEPPPKL--PN--
-GV-FGSEFQDFVNKCLIKNP-A-ERADLKQLMIHAFIKRSEAE-EVDFAG-WLCSTIG------LN----Q
PST--------P-----THAAGV
>134_Egretta_garzetta_XP_009645233.1
TNLEAL-QKKLEELE---LDEQQRKRLEAFLTQKQKVG-----E-LKDD-DFEKI--SELGAGNGGVVFKVS
HKPSGLIMARKLIHLEIKPAIRNQIIRELQVLHECNSPYIVGFYGAFYSDGE--ISICMEHMDGGSL-DQVL
KKA--GRIPEQILGKVSIAVIKGLTYLREKHKIMHRD----VKPSNILVNSRGEIKLCDFGVSGQLIDSMAN
--SFVGTRSYMSPERLQGTHYSVQSDIWSMGLSLVEMAIGRYPIP-PPDS-KE-LEL--MFGCP--------
VE-GDSPVT-E--TSPR-----QR-TP----G-RPVSSYGPDSRPP-MAIFELLDYI-VNEPPPKL--PN--
-GV-FGSEFQDFVNKCLIKNP-A-ERADLKQLMIHAFIKRSEAE-EVDFAG-WLCSTIG------LN----Q
PST--------P-----THAAGV
>135_Cuculus_canorus_XP_009565893.1
TNLEAL-QKKLEELE---LDEQQRKRLEAFLTQKQKVG-----E-LKDD-DFEKI--SELGAGNGGVVFKVS
HKPSGLIMARKLIHLEIKPAIRNQIIRELQVLHECNSPYIVGFYGAFYSDGE--ISICMEHMDGGSL-DQVL
KKA--GRIPEQILGKVSIAVIKGLTYLREKHKIMHRD----VKPSNILVNSRGEIKLCDFGVSGQLIDSMAN
--SFVGTRSYMSPERLQGTHYSVQSDIWSMGLSLVEMAIGRYPIP-PPDS-KE-LEL--MFGCP--------
VE-GDSPVT-E--TSPR-----QR-TP----G-RPVSSYGPDSRPP-MAIFELLDYI-VNEPPPKL--PN--
-GV-FGSEFQDFVNKCLIKNP-A-ERADLKQLMIHAFIKRSEAE-EVDFAG-WLCSTIG------LN----Q
PST--------P-----THAAGV
>136_Tyto_alba_XP_009974154.1
TNLEAL-QKKLEELE---LDEQQRKRLEAFLTQKQKVG-----E-LKDD-DFEKI--SELGAGNGGVVFKVS
HKPSGLIMARKLIHLEIKPAIRNQIIRELQVLHECNSPYIVGFYGAFYSDGE--ISICMEHMDGGSL-DQVL
KKA--GRIPEQILGKVSIAVIKGLTYLREKHKIMHRD----VKPSNILVNSRGEIKLCDFGVSGQLIDSMAN
--SFVGTRSYMSPERLQGTHYSVQSDIWSMGLSLVEMAIGRYPIP-PPDS-KE-LEL--MFGCP--------
VE-GDSPVT-E--TSPR-----QR-AP----G-RPVSSYGPDSRPP-MAIFELLDYI-VNEPPPKL--PN--
-GV-FGSEFQDFVNKCLIKNP-A-ERADLKQLMIHAFIKRSEAE-EVDFAG-WLCSTIG------LN----Q
PST--------P-----THAAGV
>137_Acanthisitta_chloris_XP_009080974.1
TNLEAL-QKKLEELE---LDEQQRKRLEAFLTQKQKVG-----E-LKDD-DFEKI--SELGAGNGGVVFKVS
HKPSGLIMARKLIHLEIKPAIRNQIIRELQVLHECNSPYIVGFYGAFYSDGE--ISICMEHMDGGSL-DQVL
KKA--GRIPEQILGKVSIAVIKGLTYLREKHKIMHRD----VKPSNILVNSRGEIKLCDFGVSGQLIDSMAN
--SFVGTRSYMSPERLQGTHYSVQSDIWSMGLSLVEMAIGRYPIP-PPDS-KE-LEL--MFGCP--------
VE-GDSPVT-E--TSPR-----QR-AP----G-RPVSSYGPDSRPP-MAIFELLDYI-VNEPPPKL--PN--
-GV-FGSEFQDFVNKCLIKNP-A-ERADLKQLMIHAFIKRSEAE-EVDFAG-WLCSTIG------LN----Q
PST--------P-----THAAGV
>138_Cariama_cristata_XP_009694937.1
TNLEAL-QKKLEELE---LDEQQRKRLEAFLTQKQKVG-----E-LKDD-DFEKI--SELGAGNGGVVFKVS
HKPSGLIMARKLIHLEIKPAIRNQIIRELQVLHECNSPYIVGFYGAFYSDGE--ISICMEHMDGGSL-DQVL
KKA--GRIPEQILGKVSIAVIKGLTYLREKHKIMHRD----VKPSNILVNSRGEIKLCDFGVSGQLIDSMAN
--SFVGTRSYMSPERLQGTHYSVQSDIWSMGLSLVEMAIGRYPIP-PPDS-KE-LEL--MFGCP--------
VE-GDSPVT-E--TSPR-----QR-TP----G-RPVSSYGPDSRPP-MAIFELLDYI-VNEPPPKL--PN--
-GV-FGSEFQDFVNKCLIKNP-A-ERADLKQLMIHAFIKRSEAE-EVDFAG-WLCSTIG------LN----Q
PST--------P-----THAAGV
>140_Geospiza_fortis_XP_014163807.1
TNLEAL-QKKLEELE---LDEQQRKRLEAFLTQKQKVG-----E-LKDD-DFEKI--SELGAGNGGVVFKVS
HKPSGLIMARKLIHLEIKPAIRNQIIRELQVLHECNSPYIVGFYGAFYSDGE--ISICMEHMDGGSL-DQVL
KKA--GRIPEQILGKVSIAVIKGLTYLREKHKIMHRD----VKPSNILVNSRGEIKLCDFGVSGQLIDSMAN
--SFVGTRSYMSPERLQGTHYSVQSDIWSMGLSLVEMAIGRYPIP-PPDS-KE-LEL--MFGCP--------
VE-GDSPVT-E--TSPR-----QR-AP----G-RPMSSYGSDSRPP-MAIFELLDYI-VNEPPPKL--PN--
-GV-FGSEFQDFVNKCLIKNP-A-ERADLKQLMIHAFIKRSEAE-EVDFAG-WLCSTIG------LN----Q
PST--------P-----THAAGV
>141_Zonotrichia_albicollis_XP_005483558.1
TNLEAL-QKKLEELE---LDEQQRKRLEAFLTQKQKVG-----E-LKDD-DFEKI--SELGAGNGGVVFKVS
HKPSGLIMARKLIHLEIKPAIRNQIIRELQVLHECNSPYIVGFYGAFYSDGE--ISICMEHMDGGSL-DQVL
KKA--GRIPEQILGKVSIAVIKGLTYLREKHKIMHRD----VKPSNILVNSRGEIKLCDFGVSGQLIDSMAN
--SFVGTRSYMSPERLQGTHYSVQSDIWSMGLSLVEMAIGRYPIP-PPDS-KE-LEL--MFGCP--------
VE-GDSPVT-E--TSPR-----QR-AP----G-RPMSSYGSDSRPP-MAIFELLDYI-VNEPPPKL--PN--
-GV-FGSEFQDFVNKCLIKNP-A-ERADLKQLMIHAFIKRSEAE-EVDFAG-WLCSTIG------LN----Q
PST--------P-----THAAGV
>142_Columba_livia_XP_005511254.1
TNLEAL-QKKLEELE---LDEQQRKRLEAFLTQKQKVG-----E-LKDD-DFEKI--SELGAGNGGVVFKVS
HKPSGLIMARKLIHLEIKPAIRNQIIRELQVLHECNSPYIVGFYGAFYSDGE--ISICMEHMDGGSL-DQVL
KKA--GRIPEQILGKVSIAVIKGLTYLREKHKIMHRD----VKPSNILVNSRGEIKLCDFGVSGQLIDSMAN
--SFVGTRSYMSPERLQGTHYSVQSDIWSMGLSLVEMAIGRYPIP-PPDS-KE-LEL--MFGCP--------
VE-GDSPVT-E--TSPR-----QR-TP----G-RPVSSYGPDSRPP-MAIFELLDYI-VNEPPPKL--PN--
-GV-FGSEFQDFVNKCLIKNP-A-ERADLKQLMIHAFIKRSEAE-EVDFAG-WLCSTIG------LN----Q
PST--------P-----THAAGV
>143_Melopsittacus_undulatus_XP_005148855.1
TNLEAL-QKKLEELE---LDEQQRKRLEAFLTQKQKVG-----E-LKDD-DFEKI--SELGAGNGGVVFKVS
HKPSGLIMARKLIHLEIKPAIRNQIIRELQVLHECNSPYIVGFYGAFYSDGE--ISICMEHMDGGSL-DQVL
KKA--GRIPEQILGKVSIAVIKGLTYLREKHKIMHRD----VKPSNILVNSRGEIKLCDFGVSGQLIDSMAN
--SFVGTRSYMSPERLQGTHYSVQSDIWSMGLSLVEMAIGRYPIP-PPDS-KE-LEL--MFGCP--------
VE-GDSPVT-E--TSPR-----QR-TP----G-RPVSSYGPDSRPP-MAIFELLDYI-VNEPPPKL--PN--
-GV-FGSEFQDFVNKCLIKNP-A-ERADLKQLMIHAFIKRSEAE-EVDFAG-WLCSTIG------LN----Q
PST--------P-----THAAGV
>144_Gallus_gallus_NP_001005830.1
TNLEAL-QKKLEELE---LDEQQRKRLEAFLTQKQKVG-----E-LKDD-DFEKI--SELGAGNGGVVFKVS
HKPSGLIMARKLIHLEIKPAIRNQIIRELQVLHECNSPYIVGFYGAFYSDGE--ISICMEHMDGGSL-DQVL
KKA--GRIPEQILGKVSIAVIKGLTYLREKHKIMHRD----VKPSNILVNSRGEIKLCDFGVSGQLIDSMAN
--SFVGTRSYMSPERLQGTHYSVQSDIWSMGLSLVEMAIGRYPIP-PPDS-KE-LEL--MFGCP--------
VE-GDSPVT-E--TSPR-----QR-TP----G-RPMSSYGPDSRPP-MAIFELLDYI-VNEPPPKL--PN--
-GV-FGSEFQDFVNKCLIKNP-A-ERADLKQLMIHAFIKRSEAE-EVDFAG-WLCSTIG------LN----Q
PST--------P-----THAAGV
>145_Aquila_chrysaetos_canadensis_XP_011594036.1
TNLEAL-QKKLEELE---LDEQQRKRLEAFLTQKQKVG-----E-LKDD-DFEKI--SELGAGNGGVVFKVS
HKPSGLIMARKLIHLEIKPAIRNQIIRELQVLHECNSPYIVGFYGAFYSDGE--ISICMEHMDGGSL-DQVL
KKA--GRIPEQILGKVSIAVIKGLTYLREKHKIMHRD----VKPSNILVNSRGEIKLCDFGVSGQLIDSMAN
--SFVGTRSYMSPERLQGTHYSVQSDIWSMGLSLVEMAIGRYPIP-PPDS-KE-LEL--MFGCA--------
VE-GDSPVT-E--TSPR-----QR-TP----G-RPVSSYGPDSRPP-MAIFELLDYI-VNEPPPKL--PN--
-GV-FGSEFQDFVNKCLIKNP-A-ERADLKQLMIHAFIKRSEAE-EVDFAG-WLCSTIG------LN----Q
PST--------P-----THAAGV
>146_Lepidothrix_coronata_XP_017685818.1
TNLEAL-QKKLEELE---LDEQQRKRLEAFLTQKQKVG-----E-LKDD-DFEKI--SELGAGNGGVVFKVS
HKPSGLIMARKLIHLEIKPAIRNQIIRELQVLHECNSPYIVGFYGAFYSDGE--ISICMEHMDGGSL-DQVL
KKA--GRIPEQILGKVSIAVIKGLTYLREKHKIMHRD----VKPSNILVNSRGEIKLCDFGVSGQLIDSMAN
--SFVGTRSYMSPERLQGTHYSVQSDIWSMGLSLVEMAIGRYPIP-PPDS-KE-LEL--MFGCP--------
VE-GDSPVT-E--TSPR-----QR-AP----G-RPMSSYGPDSRPP-MAIFELLDYI-VNEPPPKL--PN--
-GV-FGSEFQDFVNKCLIKNP-A-ERADLKQLMIHAFIKRSEAE-EVDFAG-WLCSTIG------LN----Q
PST--------P-----THAAGV
>147_Apaloderma_vittatum_XP_009862787.1
TNLEAL-QKKLEELE---LDEQQRKRLEAFLTQKQKVG-----E-LKDD-DFEKI--SELGAGNGGVVFKVS
HKPSGLIMARKLIHLEIKPAIRNQIIRELQVLHECNSPYIVGFYGAFYSDGE--ISICMEHMDGGSL-DQVL
KKA--GRIPEQILGKVSIAVIKGLTYLREKHKIMHRD----VKPSNILVNSRGEIKLCDFGVSGQLIDSMAN
--SFVGTRSYMSPERLQGTHYSVQSDIWSMGLSLVEMAIGRYPIP-PPDA-KE-LEL--MFGCP--------
VE-GDSPVT-E--TSPR-----QR-TP----G-RPVSSYGPDSRPP-MAIFELLDYI-VNEPPPKL--PN--
-GV-FGSEFQDFVNKCLIKNP-A-ERADLKQLMIHAFIKRSEAE-EVDFAG-WLCSTIG------LN----Q
PST--------P-----THAAGV
>148_Parus_major_XP_015494775.1
TNLEAL-QKKLEELE---LDEQQRKRLEAFLTQKQKVG-----E-LKDD-DFEKI--SELGAGNGGVVFKVS
HKPSGLIMARKLIHLEIKPAIRNQIIRELQVLHECNSPYIVGFYGAFYSDGE--ISICMEHMDGGSL-DQVL
KKA--GRIPEQILGKVSIAVIKGLTYLREKHKIMHRD----VKPSNILVNSRGEIKLCDFGVSGQLIDSMAN
--SFVGTRSYMSPERLQGTHYSVQSDIWSMGLSLVEMAIGRYPIP-PPDS-KE-LEL--MFGCP--------
VE-GDSPVT-E--TSPR-----QR-AP----G-RPMSSYGSDSRPP-MAIFELLDYI-VNEPPPKL--PN--
-GV-FGSEFQDFVNKCLIKNP-A-ERADLKQLMVHAFIKRSEAE-EVDFAG-WLCSTIG------LN----Q
PST--------P-----THAAGV
>149_Athene_cunicularia_XP_026712234.1
TNLEAL-QKKLEELE---LDEQQRKRLEAFLTQKQKVG-----E-LKDD-DFEKI--SELGAGNGGVVFKVS
HKPSGLIMARKLIHLEIKPAIRNQIIRELQVLHECNSPYIVGFYGAFYSDGE--ISICMEHMDGGSL-DQVL
KKA--GRIPEQILGKVSIAVIKGLTYLREKHKIMHRD----VKPSNILVNSRGEIKLCDFGVSGQLIDSMAN
--SFVGTRSYMSPERLQGTHYSVQSDIWSMGLSLVEMAIGRYPIP-PPDS-KE-LEL--MFGCP--------
VE-GDSPVT-E--TSPR-----QR-TP----G-RPVSSYGPDSRPP-MAIFELLDYI-VNEPPPKL--PS--
-GV-FGSEFQDFVNKCLIKNP-A-ERADLKQLMIHAFIKRSEAE-EVDFAG-WLCSTIG------LN----Q
PST--------P-----THAAGV
>150_Manacus_vitellinus_XP_017925172.1
------------------------------------------------------------------------
-------MARKLIHLEIKPAIRNQIIRELQVLHECNSPYIVGFYGAFYSDGE--ISICMEHMDGGSL-DQVL
KKA--GRIPEQILGKVSIAVIKGLTYLREKHKIMHRD----VKPSNILVNSRGEIKLCDFGVSGQLIDSMAN
--SFVGTRSYMSPERLQGTHYSVQSDIWSMGLSLVEMAIGRYPIP-PPDS-KE-LEL--MFGCP--------
VE-GDSPVT-E--TSPR-----QR-AP----G-RPMSSYGPDSRPP-MAIFELLDYI-VNEPPPKL--PS--
-GV-FGSEFQDFVNKCLIKNP-A-ERADLKQLMIHAFIKRSEAE-EVDFAG-WLCSTIG------LN----Q
PST--------P-----THAAGV
>151_Phaethon_lepturus_XP_010294575.1
TNLEAL-QKKLEELE---LDEQQRKRLEAFLTQKQKVG-----E-LKDD-DFEKI--SELGAGNGGVVFKVS
HKPSGLIMARKLIHLEIKPAIRNQIIRELQVLHECNSPYIVGFYGAFYSDGE--ISICMEHMDGGSL-DQVL
KKA--GRIPEQILGKVSIAVIKGLTYLREKHKIMHRD----VKPSNILVNSRGEIKLCDFGVSGQLIDSMAN
--SFVGTRSYMSPERLQGTHYSVQSDIWSMGLSLVEMAIGRYPIP-PPDA-KE-LEL--MFGCP--------
VE-GDSPVT-E--TSPR-----QR-TP----G-RPMSSYGPDSRPP-MAIFELLDYI-VNEPPPKL--PN--
-GV-FGSEFQDFVNKCLIKNP-A-ERADLKQLMIHAFIKRSDAE-EVDFAG-WLCSTIG------LN----Q
PST--------P-----THAAGV
>153_Chelonia_mydas_XP_007059554.1
TNLEAL-QKKLEELE---LDEQQRKRLEAFLTQKQKVG-----E-LKDD-DFEKI--SELGAGNGGVVFKVS
HKPSGLIMARKLIHLEIKPAIRNQIIRELQVLHECNSPYIVGFYGAFYSDGE--ISICMEHMDGGSL-DQVL
KKA--GRIPEQILGKVSIAVIKGLTYLREKHKIMHRD----VKPSNILVNSRGEIKLCDFGVSGQLIDSMAN
--SFVGTRSYMSPERLQGTHYSVQSDIWSMGLSLVEMAIGRYPIP-PPDS-KE-LEL--MFGCP--------
VE-GDSPVS-E--TSPR-----QR-TP----G-RPMSSYGPDSRPP-MAIFELLDYI-VNEPPPKL--PS--
-GV-FSPEFQDFVNKCLIKNP-A-ERADLKQLMIHVFIKRSEAE-EVDFAG-WLCSTIG------LN----Q
PST--------P-----THAAGI
>154_Terrapene_mexicana_triunguis_XP_024061300.1
TNLEAL-QKKLEELE---LDEQQRKRLEAFLTQKQKVG-----E-LKDD-DFEKI--SELGAGNGGVVFKVS
HKPSGLIMARKLIHLEIKPAIRNQIIRELQVLHECNSPYIVGFYGAFYSDGE--ISICMEHMDGGSL-DQVL
KKA--GRIPEQILGKVSIAVIKGLAYLREKHKIMHRD----VKPSNILVNSRGEIKLCDFGVSGQLIDSMAN
--SFVGTRSYMSPERLQGTHYSVQSDIWSMGLSLVEMAIGRYPIP-PPDS-KE-LEL--MFGCP--------
VE-GDSPVS-E--TSPR-----QR-TP----G-RPMSSYGPDSRPP-MAIFELLDYI-VNEPPPKL--PS--
-GV-FSPEFQDFVNKCLIKNP-A-ERADLKQLMIHVFIKRSEAE-EVDFAG-WLCSTIG------LN----Q
PST--------P-----THAAGI
>155_Chrysemys_picta_bellii_XP_023964913.1
TNLEAL-QKKLEELE---LDEQQRKRLEAFLTQKQKVG-----E-LKDD-DFEKI--SELGAGNGGVVFKVS
HKPSGLIMARKLIHLEIKPAIRNQIIRELQVLHECNSPYIVGFYGAFYSDGE--ISICMEHMDGGSL-DQVL
KKA--GRIPEQILGKVSIAVIKGLTYLREKHKIMHRD----VKPSNILVNSRGEIKLCDFGVSGQLIDSMAN
--SFVGTRSYMSPERLQGTHYSVQSDIWSMGLSLVEMAIGRYPIP-PPDS-KE-LEL--MFGCP--------
VE-GDSPVS-E--TSPR-----QR-TP----G-RPMSSYGPDSRPP-MAIFELLDYI-VNEPPPKL--PS--
-GV-FSPEFQDFVNKCLIKNP-A-ERADLKQLMIHVFIKRSEAE-EVDFAG-WLCSTIG------LN----Q
PST--------P-----THAAGI
>157_Pelodiscus_sinensis_XP_006129228.1
TNLEAL-QKKLEELE---LDEQQRKRLEAFLTQKQKVG-----E-LKDD-DFEKI--SELGAGNGGVVFKVS
HKPSGLIMARKLIHLEIKPAIRNQIIRELQVLHECNSPYIVGFYGAFYSDGE--ISICMEHMDGGSL-DQVL
KKA--GRIPEQILGKVSIAVIKGLTYLREKHKIMHRD----VKPSNILVNSRGEIKLCDFGVSGQLIDSMAN
--SFVGTRSYMSPERLQGTHYSVQSDIWSMGLSLVEMAIGRYPIP-PPDS-KE-LEL--MFGCP--------
VE-GDSSVS-E--TSPR-----QR-TP----G-RPMSSYGPDSRPP-MAIFELLDYI-VNEPPPKL--PN--
-GV-FSPEFQDFVNKCLIKNP-A-ERADLKQLMIHVFIKRSEAE-EVDFAG-WLCSTIG------LN----Q
PST--------P-----THAAGI
>152_Gekko_japonicus_XP_015279557.1
TNLEAL-QKKLEELE---LDEQQRKRLEAFLTQKQKVG-----E-LKDD-DFEKI--SELGAGNGGVVFKVS
HKPSGLIMARKLIHLEIKPAIRNQIIRELQVLHECNSPYIVGFYGAFYSDGE--ISICMEHMDGGSL-DQVL
KKA--GRIPEQILGKVSIAVIKGLTYLREKHKIMHRD----VKPSNILVNSRGEIKLCDFGVSGQLIDSMAN
--SFVGTRSYMSPERLQGTHYSVQSDIWSMGLSLVEMAIGRYPIP-PPDS-KE-LEL--MFGCP--------
IG-GDSPVS-E--TSPR-----LR-TP----G-RPTSAYGSDTRPP-MAIFELLDYI-VNEPPPKL--PS--
-GV-FSPEFQDFVNNCLIKNP-A-ERADLKQLMVHSFIKRSDAE-EVDFAG-WLCSTIG------LN----Q
PST--------P-----THVG--
>158_Pogona_vitticeps_XP_020661331.1
TNLEAL-QKKLEELE---LDEQQRKRLEAFLTQKQKVG-----E-LKDD-DFEKI--SELGAGNGGVVFKVS
HKPSGLIMARKLIHLEIKPAIRNQIIRELQVLHECNSPYIVGFYGAFYSDGE--ISICMEHMDGGSL-DQVL
KKA--GRIPEQILGKVSIAVIKGLTYLREKHKIMHRD----VKPSNILVNSRGEIKLCDFGVSGQLIDSMAN
--SFVGTRSYMSPERLQGTHYSVQSDIWSMGLSLVEMAIGRYPIP-PPDS-KE-LEL--MFGCP--------
IG-ADSPIS-E--TSPR-----QR-TP----G-RPMSAYGSDSRPP-MAIFELLDYI-VNEPPPKL--PS--
-GV-FSPEFQDFVNKCLIKNP-A-ERADLKQLMVHTFIKRSEAE-EVDFAG-WLCSTIG------LN----Q
PST--------P-----THAGGV
>159_Python_bivittatus_XP_007420776.1
TNLEAL-QKKLEELE---LDEQQRKRLEAFLTQKQKVG-----E-LKDD-DFEKI--SELGAGNGGVVFKVS
HKPSGLIMARKLIHLEIKPAIRNQIIRELQVLHECNSPYIVGFYGAFYSDGE--ISICMEHMDGGSL-DQVL
KKA--GRIPEQILGKVSIAVIKGLTYLREKHKIMHRD----VKPSNILVNSRGEIKLCDFGVSGQLIDSMAN
--SFVGTRSYMSPERLQGTHYSVQSDIWSMGLSLVEMAIGRYPIP-PPDA-KE-LEL--MFGCP--------
VG-ADYPVS-E--TSPR-----QR-TP----G-RPMSAYGSDSRPP-MAIFELLDYI-VNEPPPKL--PS--
-RV-FTPEFQDFVNKCLIKNP-A-ERADLKQLMVHVFIKRSEAE-EVDFAG-WLCSTIG------LN----Q
PST--------P-----THVGGL
>162_Pseudonaja_textilis_XP_026565106.1
TNLEAL-QKKLEELE---LDEQQRKRLEAFLTQKQKVG-----E-LKDD-DFEKI--SELGAGNGGVVFKVS
HKPSGLIMARKLIHLEIKPAIRNQIIRELQVLHECNSPYIVGFYGAFYSDGE--ISICMEHMDGGSL-DQVL
KKA--GRIPEKILGKVSIAVIKGLTYLREKHKIMHRD----VKPSNILVNSRGEIKLCDFGVSGQLIDSMAN
--SFVGTRSYMSPERLQGTHYSVQSDIWSMGLSLVEMAIGRYPIP-PPDT-KE-LEL--MFGCP--------
VG-ADYPVS-E--TSPR-----QR-MP----G-RPMSAYGSDSRPP-MAIFELLDYI-VNEPPPKL--PS--
-RV-FSPEFQDFVNKCLIKNP-A-ERADLKQLMVHIFIKRAEAE-EVDFAG-WLCSTIG------LN----Q
PST--------P-----THVGGL
>163_Notechis_scutatus_XP_026528906.1
------------------------------------------------------------------------
-------MARKLIHLEIKPAIRNQIIRELQVLHECNSPYIVGFYGAFYSDGE--ISICMEHMDGGSL-DQVL
KKA--GRIPEKILGKVSIAVIKGLTYLREKHKIMHRD----VKPSNILVNSRGEIKLCDFGVSGQLIDSMAN
--SFVGTRSYMSPERLQGTHYSVQSDIWSMGLSLVEMAIGRYPIP-PPDT-KE-LEL--MFGCP--------
VG-ADYPVS-E--TSPR-----QR-MP----G-RPMSAYGSDSRPP-MAIFELLDYI-VNEPPPKL--PS--
-RV-FSPEFQDFVNKCLIKNP-A-ERADLKQLMVHIFIKRAEAE-EVDFAG-WLCSTIG------LN----Q
PST--------P-----THVGGL
>217_Protobothrops_mucrosquamatus_XP_015667403.1
------------------------------------------------------------------------
-------MARKLIHLEIKPAIRNQIIRELQVLHECNSPYIVGFYGAFYSDGE--ISICMEHMDGGSL-DQVL
KKA--GRIPEQILGKVSIAVIKGLTYLREKHKIMHRD----VKPSNILVNSRGEIKLCDFGVSGQLIDSMAN
--SFVGTRSYMSPERLQGTHYSVQSDIWSMGLSLVEMAIGRYPIP-PPDA-KE-LEL--MFGCP--------
VG-ADYPVS-E--TSPR-----QR-TA----G-RPMSAYGSDSRPP-MAIFELLDYI-VNEPPPKL--PS--
-RV-FTPEFQDFVNKCLIKNP-A-ERADLKQLMVHIFIKRSETE-EVDFAG-WLCSTIG------LN----Q
PST--------P-----THVGGL
>160_Callorhinchus_milii_XP_007903588.1
TNLEAL-QKKLEELE---LDEQQKKRLEAFLTQKQKVG-----E-LKDD-DFEKI--SELGAGNGGVVFKVS
HKPSGLIMARKLIHLEIKPAIRNQIIRELQVLHECNSPYIVGFYGAFYSDGE--ISICMEHMDGGSL-DQVL
KKA--GRITEVVLGKVSIAVIKGLAYLREKHKIMHRD----VKPSNILVNSRGEIKLCDFGVSGQLIDSMAN
--SFVGTRSYMSPERLQGTHYSVQSDFWSMGLSLVEMAIGRYPIP-PPEG-KE-LEQ--IFGCP--------
MS-AEVM---P--SEPK-----PR-PP----G-RPRGSFGVDSRPP-MAIFELLDYI-VNEPPPKL--PS--
-GV-FSDEFQEFVNQCLIKNP-A-ERADLKQLMSHSFIKRAEAE-EVDFAG-WLCSTIG------LK----Q
PST--------P-----THTVAS
>161_Rhincodon_typus_XP_020378439.1
TNLEAL-QKKLEELE---LDEQQRKRLEAFLTQKQKVG-----E-LKDD-DFEKI--SELGAGNGGVVFKVS
HKPSSLIMARKLIHLEIKPAIRNQIIRELQVLHECNSPYIVGFYGAFYSDGE--ISICMEHMDGGSL-DQVL
KKA--GRITEQVLGKVSIAVNKGLAYLREKHKIMHRD----VKPSNILVNSRGEIKLCDFGVSGQLIDSMAN
--SFVGTRSYMSPERLQGTHYSVQSDIWSMGLSLVEMAIGRYPIP-PPDA-KE-LEQ--IFGCR--------
VG-EDS--S-S--SEPN-----PQ-PP----G-CPGSAFGGDCRPP-MAIFELLDYI-VNEPPPKL--PT--
-GV-FSEEFQDFVNKCLIKNP-A-ERADLKQLMAHAFIKRSEAE-EVDFAG-WLCTTIG------LK----Q
PST--------P-----THTPTV
>164_Xenopus_tropicalis_MEK1_NP_001008058.1
TNLEAL-QKKLEELE---LDEQQRKRLEAFLTQKQKVG-----E-LKDD-DFEKV--SELGAGNGGVVFKVS
HKPTSLIMARKLIHLEIKPAIRNQIIRELQVLHECNSPYIVGFYGAFYSDGE--ISICMEHMDGGSL-DQVL
KKA--GKIPEKILGKVSIAVIKGLTYLREKHKIMHRD----VKPSNILVNSRGEIKLCDFGVSGQLIDSMAN
--SFVGTRSYMSPERLQGTHYSVQSDIWSMGLSLVEMAIGRYPIP-PPDA-KE-LEL--IFGCS--------
VE-GDPASS-E--LAPR-----PR-PP----G-RPISSYGPDSRPP-MAIFELLDYI-VNEPPPKL--PS--
-GV-FGAEFQDFVNKCLVKNP-A-ERADLKQLMVHSFIKQSELE-EVDFAG-WLCSTMG------LK----Q
PST--------P-----THAAGV
>165_Xenopus_laevis_NP_001080299.1
TNLEAL-QKKLEELE---LDEQQRKRLEAFLTQKQKVG-----E-LKDD-DFEKV--SELGAGNGGVVFKVS
HKPTSLIMARKLIHLEIKPAIRNQIIRELQVLHECNSPYIVGFYGAFYSDGE--ISICMEHMDGGSL-DQVL
KKA--GKIPEKILGKVSIAVIKGLTYLREKHKIMHRD----VKPSNILVNSRGEIKLCDFGVSGQLIDSMAN
--SFVGTRSYMSPERLQGTHYSVQSDIWSMGLSLVEMAIGRYPIP-PPDA-KE-LEL--IFGCS--------
VE-RDPASS-E--LAPR-----PR-PP----G-RPISSYGPDSRPP-MAIFELLDYI-VNEPPPKL--PS--
-GV-FGAEFQDFVNKCLVKNP-A-ERADLKQLMVHSFIKQSELE-EVDFAG-WLCSTMG------LK----Q
PST--------P-----THAAGV
>166_Nanorana_parkeri_XP_018408344.1
TNLEAL-QKKLEELE---LDEQQRKRLEAFLTQKQKVG-----E-LKDD-DFEKV--SELGAGNGGVVFKVS
HKPTSLIMARKLIHLEIKPAIRNQIIRELQVLHECNSPYIVGFYGAFYSDGE--ISICMEHMDGGSL-DQVL
KKA--GKIPEKILGKVSIAVIKGLTYLREKHKIMHRD----VKPSNILVNSRGEIKLCDFGVSGQLIDSMAN
--SFVGTRSYMSPERLQGTHYSVQSDIWSMGLSLVEMAIGRYPIP-PPDA-KE-LEM--IFGCS--------
VE-GDPALS-E--LSPR-----PR-PP----G-RPISSFGPDSRPP-MAIFELLDYI-VNEPPPKL--PT--
-GV-FGAEFQDFVNKCLVKNP-A-ERADLKQLMVHSFIKTSELE-DVDFAG-WLCSTMG------LK----Q
PST--------P-----THAAGV
>167_Lepisosteus_oculatus_XP_006628796.1
TNLEAL-QKKLEELE---LDEQQRKRLEAFLTQKQKVG-----E-LKDD-DFEKI--CELGAGNGGVVFKVS
HRPSGLIMARKLIHLEIKPAIRNQIIRELQVLHECNSPYIVGFYGAFYSDGE--ISICMEHMDGGSL-DQVL
KKA--GKIPEQILGKVSIAVIKGLTYLREKHKIMHRD----VKPSNILVNSRGEIKLCDFGVSGQLIDSMAN
--SFVGTRSYMSPERLQGTHYSVQSDIWSMGLSLVEMAIGRYPIP-PPDA-KE-LEQ--IFGCP--------
VG-GDLPSS-E--AFPK-----PR-PP----G-RPVSSYGPDSRPP-MAIFELLDYI-VNEPPPKL--PS--
--I-FGSEFQDFVNKCLVKNP-A-ERADLKQLMVHAFIKRAEAE-EVDFAG-WLCSTIG------LN----Q
PST--------P-----THTGGV
>168_Seriola_lalandi_dorsalis_XP_023278347.1
TNLEAL-QKKLEELE---LDEQQRKRLEAFLTQKQKVG-----E-LKDD-DFEKI--CELGAGNGGVVFKVS
HRPSGLIMARKLIHLEIKPAIRNQIIRELQVLHECNSPYIVGFYGAFYSDGE--ISICMEHMDGGSL-DQSL
KKA--GKIPEQILGKVSIAVIKGLSYLREKHKIMHRD----VKPSNILVNSRGEIKLCDFGVSGQLIDSMAN
--SFVGTRSYMSPERLQGTHYSVQSDIWSMGLSLVEMAIGRFPIP-PPDA-KE-LEQ--IFGLP--------
ME-GETVSS-E--SSPK-----PR-PP----G-RPGSSYGPDSRPP-MAIFELLDYI-VNEPPPKL--PG--
--I-FSSEFQDFVNK-------------------------------------WYV-----------------
-----------------------
>173_Seriola_dumerili_XP_022610082.1
TNLEAL-QKKLEELE---LDEQQRKRLEAFLTQKQKVG-----E-LKDD-DFEKI--CELGAGNGGVVFKVS
HRPSGLIMARKLIHLEIKPAIRNQIIRELQVLHECNSPYIVGFYGAFYSDGE--ISICMEHMDGGSL-DQSL
KKA--GKIPEQILGKVSIAVIKGLSYLREKHKIMHRD----VKPSNILVNSRGEIKLCDFGVSGQLIDSMAN
--SFVGTRSYMSPERLQGTHYSVQSDIWSMGLSLVEMAIGRFPIP-PPDA-KE-LEQ--IFGLP--------
ME-GEAVSS-E--SSPK-----PR-PP----G-RPGSSYGPDSRPP-MAIFELLDYI-VNEPPPKL--PG--
--I-FSSMNFKTVNKCLIKNP-A-ERADLKQLMVRPFIKQSEAE-QVDFAG-WLCSTIG------LN----Q
PVT--------P-----THGNAV
>170_Mastacembelus_armatus_XP_026167650.1
TNLEAL-QKKLEELE---LDEQQRKRLEAFLTQKQKVG-----E-LKDD-DFEKI--CELGAGNGGVVFKVS
HRPSGLIMARKLIHLEIKPAIRNQIIRELQVLHECNSPYIVGFYGAFYSDGE--ISICMEHMDGGSL-DQSL
KKA--GKIPEQILGKVSIAVIKGLSYLREKHKIMHRD----VKPSNILVNSRGEIKLCDFGVSGQLIDSMAN
--SFVGTRSYMSPERLQGTHYSVQSDIWSMGLSLVEMAIGRFPIP-PPDA-KE-LEQ--IFGFP--------
VE-GEAASS-E--SSPK-----PR-PP----G-RPSSSYGPDSRPP-MAIFELLDYI-VNEPPPKL--PG--
--I-FSTEFQDFVNKCLIKNP-A-ERADLKQLMVHPFIKQSEAE-QVDFAG-WLCSTIG------LN----Q
PAT--------P-----THGTAM
>171_Monopterus_albus_XP_020474976.1
TNLEAL-QKKLEELE---LDEQQRKRLEAFLTQKQKVG-----E-LKDD-DFEKI--CELGAGNGGVVFKVS
HRPSGLIMARKLIHLEIKPAIRNQIIRELQVLHECNSPYIVGFYGAFYSDGE--ISICMEHMDGGSL-DQSL
KKA--GKIPEQILGKVSIAVIKGLSYLREKHKIMHRD----VKPSNILVNSRGEIKLCDFGVSGQLIDSMAN
--SFVGTRSYMSPERLQGTHYSVQSDIWSMGLSLVEMAIGRFPIP-PPDA-KE-LEQ--IFGFP--------
VE-GEAASS-E--SSPK-----PR-PP----G-RPGSSYGPDSRPP-MAIFELLDYI-VNEPPPKL--PG--
--I-FSSEFQDFVNKCLIKNP-A-ERADLKQLMVHPFIKQSEAE-QVDFAG-WLCSTIG------LN----Q
PVT--------P-----THGSAM
>172_Lates_calcarifer_XP_018536831.1
TNLEAL-QKKLEELE---LDEQQRKRLEAFLTQKQKVG-----E-LKDD-DFEKI--CELGAGNGGVVFKVS
HRPSGLIMARKLIHLEIKPAIRNQIIRELQVLHECNSPYIVGFYGAFYSDGE--ISICMEHMDGGSL-DQSL
KKA--GKIPEQILGKVSIAVIKGLSYLREKHKIMHRD----VKPSNILVNSRGEIKLCDFGVSGQLIDSMAN
--SFVGTRSYMSPERLQGTHYSVQSDIWSMGLSLVEMAIGRFPIP-PPDA-KE-LEQ--IFGFP--------
VE-GEAASS-E--SSPK-----PR-PP----G-RPGSSYGPDSRPP-MAIFELLDYI-VNEPPPKL--PG--
--I-FSSEFQDFVNKCLIKNP-A-ERADLKQLMVHPFIKQSEAE-QVDFAG-WLCSTIG------LN----Q
PVT--------P-----THGTSM
>174_Larimichthys_crocea_XP_010733414.1
TNLEAL-QKKLEELE---LDEQQRKRLEAFLTQKQKVG-----E-LKDD-DFEKI--CELGAGNGGVVFKVS
HRPSGLIMARKLIHLEIKPAIRNQIIRELQVLHECNSPYIVGFYGAFYSDGE--ISICMEHMDGGSL-DQSL
KKA--GKIPEQILGKVSIAVIKGLSYLREKHKIMHRD----VKPSNILVNSRGEIKLCDFGVSGQLIDSMAN
--SFVGTRSYMSPERLQGTHYSVQSDIWSMGLSLVEMAIGRFPIP-PPDA-KE-LEQ--IFGFP--------
VE-GEGASS-E--SSPK-----PR-PP----G-RPGSSYGPDSRPP-MAIFELLDYI-VNEPPPKL--PG--
--I-FSSEFQDFVNKCLIKNP-A-ERADLKQLMVHSFIKQSEAE-QVDFAG-WLCSTIG------LN----Q
PVT--------P-----THGTAM
>187_Stegastes_partitus_XP_008275058.1
TNLEAL-QKKLEELE---LDEQQRKRLEAFLTQKQKVG-----E-LKDD-DFEKI--CELGAGNGGVVFKVS
HRPSGLIMARKLIHLEIKPAIRNQIIRELQVLHECNSPYIVGFYGAFYSDGE--ISICMEHMDGGSL-DQSL
KKA--GKIPEQILGKVSIAVIKGLSYLREKHKIMHRD----VKPSNILVNSRGEIKLCDFGVSGQLIDSMAN
--SFVGTRSYMSPERLQGTHYSVQSDIWSMGLSLVEMAIGRFPIP-PPDS-KE-LEQ--IFGFP--------
VE-GEAASS-E--SSPK-----PR-PP----G-RPGSSYGPDSRPP-MAIFELLDYI-VNEPPPKL--PG--
--I-FSSDFQDFVNKCLIKNP-A-ERADLKQLMVHSFIKQSEAE-EVDFAG-WLCSTIG------LS----Q
PVT--------P-----THGTAM
>188_Acanthochromis_polyacanthus_XP_022045814.1
TNLEAL-QKKLEELE---LDEQQRKRLEAFLTQKQKVG-----E-LKDD-DFEKI--CELGAGNGGVVFKVS
HRPSGLIMARKLIHLEIKPAIRNQIIRELQVLHECNSPYIVGFYGAFYSDGE--ISICMEHMDGGSL-DQSL
KKA--GKIPEQILGKVSIAVIKGLSYLREKHKIMHRD----VKPSNILVNSRGEIKLCDFGVSGQLIDSMAN
--SFVGTRSYMSPERLQGTHYSVQSDIWSMGLSLVEMAIGRFPIP-PPDS-KE-LEQ--IFGFP--------
VE-GEAASS-E--SSPK-----PR-PP----G-RPGSSYGPDSRPP-MAIFELLDYI-VNEPPPKL--PG--
--I-FSSDFQDFVNKCLIKNP-A-ERADLKQLMVHPFIKQSEAE-EVDFAG-WLCSTIG------LS----Q
PVT--------P-----THGTAM
>175_Paralichthys_olivaceus_XP_019934451.1
TNLEAL-QKKLEELE---LDEQQRKRLEAFLTQKQKVG-----E-LKDD-DFEKI--CELGAGNGGVVFKVS
HRPSGLIMARKLIHLEIKPAIRNQIIRELQVLHECNSPYIVGFYGAFYSDGE--ISICMEHMDGGSL-DQSL
KKA--GKIPEQILGKVSIAVIKGLSYLREKHKIMHRD----VKPSNILVNSRGEIKLCDFGVSGQLIDSMAN
--SFVGTRSYMSPERLQGTHYSVQSDIWSMGLSLVEMAIGRFPIP-PPDA-RE-LEQ--IFGLL--------
IE-GESASG-E--SSPK-----PQ-PP----G-RPGSSYGPDSRPP-MAIFELLDYI-VNEPPPKL--PG--
--I-FSSEFQDFVNKCLVKNP-A-ERADLKQLMVHPFIKQSEAE-QVDFXX-WLCSTXG------LN----Q
PVT--------P-----THGTTM
>177_Cynoglossus_semilaevis_XP_008310311.1
TNLEAL-QKKLEELE---LDEQQRIRLEAFLTQKQKVG-----E-LKDD-DFEKI--CELGAGNGGVVFKVS
HRPSGLIMARKLIHLEIKPAIRNQIIRELQVLHECNSPYIVGFYGAFYSDGE--ISICMEHMDGGSL-DQSL
KKA--GKIPEQILGKVSIAVIKGLSYLREKHKIMHRD----VKPSNILVNSRGEIKLCDFGVSGQLIDSMAN
--SFVGTRSYMSPERLQGTHYSVQSDIWSMGLSLVEMAIGRFPIP-PPDA-KE-LEK--IFGCP--------
ME-GDAASS-D--VSPK-----PR-PP----G-RPSSTYGPDSRPP-MAIFELLDYI-VNEPPPKL--PG--
--I-FSPEFQDFVNKCLIKNP-A-ERADLKQLMVHNFIRQSEAE-QVDFAG-WLCSTIG------LN----K
PGT--------P-----THGNAI
>176_Notothenia_coriiceps_XP_010795694.1
TNLDAL-QKKLEELE---LDEQQRKRLEAFLTQKQKVG-----E-LKDD-DFEKI--CELGAGNGGVVFKVS
HRPSGLIMARKLIHLEIKPAIRNQIIRELQVLHECNSPYIVGFYGAFYSDGE--ISICMEHMDGGSL-DQSL
KKA--GKIPEQILGKVSIAVIKGLAYLREKHKIMHRD----VKPSNILVNSRGEIKLCDFGVSGQLIDSMAN
--SFVGTRSYMSPERLQGTHYSVQSDIWSMGLSLVEMAIGRFPIP-PPDA-RE-LEQ--IFGYP--------
VE-GEAACG-E--SSPK-----PQ-PP----G-RPGSTYSSD-RPP-MAIFELLDYI-VNEPPPKL--PG--
--I-FSSEFQDFVNKCLVKNP-A-ERADLKQLTVHSFIKQSEAE-QVDFAG-WLCSTIG------LN----Q
PLT--------P-----THSTAM
>179_Boleophthalmus_pectinirostris_XP_020781147.1
ANLESL-QKKLEELE---LDEQQRKRLEAFFTQKQKVG-----E-LKDD-DFEKI--CELGAGNGGVVFKVS
HRPSGLIMARKLIHLEIKPAIRNQIIRELQVLHECNSPYIVGFYGAFYSDGE--ISICMEHMDGGSL-DQSL
KKA--GKIPEQILGKVSIAVIKGLSYLREKHKIMHRD----VKPSNILVNSRGEIKLCDFGVSGQLIDSMAN
--SFVGTRSYMSPERLQGTHYSVQSDIWSMGLSLVEMAIGRFPIP-PPDV-QE-LEQ--IFGVS--------
ME-GEAALS-E--SSPR-----PR-PP----G-RPPGSYGHDSRPP-MAIFELLDYI-VNEPPPKL--PG--
--I-FSTEFQDFVNKCLIKNP-A-ERADLKQLTVHQFIRSSEAE-QVDFAG-WLCSTIG------L------
-----------------------
>180_Hippocampus_comes_XP_019731495.1
TNLEAL-QKKLEELE---LDEQQRKRLEAFLTQKQKVG-----E-LKDD-DFEKI--CELGAGNGGVVFKVS
HRPSGLIMARKLIHLEIKPAIRNQIIRELQVLHECNSPYIVGFYGAFYSDGE--ISICMEHMDGGSL-DQSL
KKA--GKIPEQILGKISIAVIKGLSYLREKHKIMHRD----VKPSNILVNSRGEIKLCDFGVSGQLIDSMAN
--SFVGTRSYMSPERLQGTHYSVQSDIWSMGLSLVEMAIGRFPIP-PPDT-KE-LEH--IFGTQ--------
VG-GSNSA--E--SSPN-----AG-PP----G-RPGSSYGLDSRPP-MAIFELLDYI-VNEPPPKL--PG--
-ML-FSSEFQDFVNKCLIKNP-A-ERADLKQLMVHPFIRQSEAA-QVDFAG-WLCTTIG------LK----Q
PGT--------P-----THGSGM
>181_Labrus_bergylta_XP_020486966.1
TNLEAL-QKKLEELE---LDEQQRKRLEAFLTQKQKVG-----E-LKDD-DFEKI--CELGAGNGGVVFKVS
HRPSGLIMARKLIHLEIKPAIRNQIIRELQVLHECNSPYIVGFYGAFYSDGE--ISICMEHMDGGSL-DQSL
KKA--GKIPEQILGKVSIAVIKGLSYLREKHKIMHRD----VKPSNILVNSRGEIKLCDFGVSGQLIDSMAN
--SFVGTRSYMSPERLQGTHYSVQSDIWSMGLSLVEMAIGRFPIP-PPDA-HE-LEQ--IFGFP--------
ME-GEAASS-E--SSPK-----PR-PP----G-RPGSSYGPDSRPP-MAIFELLDYI-VNEPPPKL--PG--
--L-FSPEFQDFVNKCLIKNP-A-ERADLKQLMVHAFIKQSEAE-QVDFAG-WLCSTIG------LN----Q
PVT--------P-----THGTAM
>182_Anabas_testudineus_XP_026221787.1
TNLEAL-QKKLEELE---LDEQQRKRLEAFLTQKQKVG-----E-LKDD-DFEKI--CELGAGNGGVVFKVS
HRPSGLIMARKLIHLEIKPAIRNQIIRELQVLHECNSPYIVGFYGAFYSDGE--ISICMEHMDGGSL-DQSL
KKA--GKIPEQILGKVSIAVIKGLSYLREKHKIMHRD----VKPSNILVNSRGEIKLCDFGVSGQLIDSMAN
--SFVGTRSYMSPERLQGTHYSVQSDIWSMGLSLVEMAIGRFPIP-PPDA-KE-LEQ--IFGFP--------
VE-GEAASS-E--SSPR-----PR-PP----G-RPGNSYGSDSRPP-MAIFELLDYI-VNEPPPKL--PG--
--I-FSADFQDFVNKCLIKNP-A-ERADLKQLMVHTFIKQSEAE-QVDFAG-WLCSTIG------LN----Q
PLT--------P-----THGTAM
>183_Takifugu_rubripes_XP_003967497.1
TNLEAL-QKKLEELE---LDEQQRKRLEAFLTQKQKVG-----E-LKDD-DFEKI--CELGAGNGGVVFKVS
HRPSGLIMARKLIHLEIKPAIRNQIIRELQVLHECNSPYIVGFYGAFYSDGE--ISICMEHMDGGSL-DQSL
KKA--GKIPEQILGKVSIAVIKGLSYLREKHKIMHRD----VKPSNILVNSRCEIKLCDFGVSGQLIDSMAN
--SFVGTRSYMSPERLQGTHYSVQSDIWSMGLSLVEMAIGRFPIP-PPDA-KE-LEQ--IFGFP--------
VE-GEAAFT-E--SSPK-----PR-AP----G-RPGMSYGSDSRPP-MAIFELLDYI-VNEPPPKL--PA--
--I-FSAEFQDFVNKCLVKNP-A-DRADLKQLMVHPFIKRSEAE-QVDFAG-WLCSTIG------LN----Q
PGT--------P-----THGTAM
>184_Esox_lucius_XP_019912244.1
TNLEAL-QKKLEELE---LDEQQRKRLEAFFTQKQKVG-----E-LKDD-DMEKI--CELGAGNGGVVFKVS
HRPSGLIMARKLIHLEIKPAIRNQIIRELQVLHECNSPYIVGFYGAFYSDGE--ISICMEHM----------
-------------------VIKGLSYLREKHKIMHRD----VKPSNILVNSRGEIKLCDFGVSGQLIDSMAN
--SFVGTRSYMSPERLQGTHYSVQSDIWSMGLSLVEMAIGRFPIP-PPDA-HQ-LEL--IFGLP--------
VE-GGASSSDN--TSPK-----PR-PP----G-RPGSSYSSDSRPP-MAIFELLDYI-VNEPPPKL--PG--
--I-FSLEFQDFVNKCLIKNP-T-DRADLKQLMVHQFIKQSEAE-EVDFAG-WLCSTIG------LN----Q
PIT--------P-----THSLVM
>185_Oncorhynchus_tshawytscha_XP_024293910.1
TNLEAL-QKKLEELE---LDEQQRKRLEAFLTQKQKVG-----E-LKDH-DMEKI--CELGAGNGGVVFKVS
HRPSGLIMARKLIHLEIKPAIRNQIIRELQVLHECNSPYIVGFYGAFYSDGE--ISICMEHMDGGSL-DQSL
KKA--GKIPEQIRGKVSIAVIKGLSYLREKHKIMHRD----VKPSNILVNSRGEIKLCDFGVSGQLIDSMAN
--SFVGTRSYMSPERLQGTHYSVQSDIWSMGLSLVEMAVGRFPIP-PPDT-RE-LEI--IFGFP--------
VE-GDACSSDT--TSPK-----PI-PP----G-QPGSSCG--------------------------------
------------------------QTADLL----------------------WL----S------LN----C
WTT--------------------
>186_Clupea_harengus_XP_012674087.1
TNLEAL-QKKLEELE---LDEQQRKRLEAFLTQKQKVG-----E-LKDD-DFEKI--CELGAGNGGVVFKVS
HKPSGLIMARK---------------------------------------------------DGGSL-DQSL
KLA--GKIPEQILGKVSIAVLKGLAYLREKHKIMHRD----VKPSNILVNSRGEIKLCDFGVSGQLIDSMAN
--SFVGTRSYMSPERLQGTHYSVQSDIWSMGLSLVEMAIGRFPIP-PPDA-RE-LEQ--IFGQP--------
VE-GDPSSA-E--TSPK-----PR-PP----G-RPGSSYGPESRPP-MAIFELLDYI-VNEPPPKL--PG--
--I-FSADFQDFVNKCLIKNP-A-ERADLKHLVVHPFIKQCEAE-EVDFAG-WLCSTIG------LN----Q
PVT--------P-----THSAGV
>189_Nothobranchius_furzeri_XP_015819876.1
TNLEAL-QKKLEELE---LDEQQRKRLEAFLTQKQKVG-----E-LKDD-DFEKI--CELGAGNGGVVFKVS
HRPSGLIMARKLIHLEIKPAIRNQIIRELQVLHECNSPYIVGFYGAFYSDGE--ISICMENMDGGSL-DQSL
KKA--GKIPEQILGKVSIAVIKGLSYLREKHKIMHRD----VKPSNILVNSRGEIKLCDFGVSGQLIDSMAN
--SFVGTRSYMSPERLQGTHYSVQSDIWSMGLSLVEMAIGRFPIP-PPDS-KE-LEQ--IFGYL--------
VE-GEAAAS-E--SSPK-----PR-PP----G-RPGSSFGSNSRPP-MAIFELLDYI-VNEPPPKL--PG--
--I-FSTEFQDFVNKCLIKNP-A-ERADLKQLMVHPFIKNSEAE-EVDFAG-WLCSTIG------LS----Q
PAT--------P-----THGTTM
>190_Cyprinodon_variegatus_XP_015256625.1
TNLEAL-QKKLEELE---LDEQQRKRLEAFLTQKQKVG-----E-LKDD-DFEKI--CELGAGNGGVVFKVS
HRPSGLIMARKLIHLEIKPAIRNQIIRELQVLHECNSPYIVGFYGAFYSDGE--ISICMEHMDGGSL-DQSL
KKA--GKIPEEILGKVSIAVIKGLSYLREKHKIMHRD----VKPSNILVNSRGEIKLCDFGVSGQLIDSMAN
--SFVGTRSYMSPERLQGTHYSVQSDIWSMGLSLVEMAIGRFPIP-PPDS-KE-LEQ--IFGYP--------
VE-GEAAPS-E--SSPK-----PC-PP----G-RTGSSYGPNSRPP-MAIFELLDYI-VNEPPPKL--PG--
--I-FSTEFQDFVNKCLIKNP-A-ERADLKQLMVHPFIKQSEAE-EVDFAG-WLCSTIG------LS----Q
PAT--------P-----THGTSM
>191_Fundulus_heteroclitus_XP_012706750.1
TNLEAL-QKKLEELE---LDEQQRKRLEAFLTQKQKVG-----E-LKDD-DFEKI--CELGAGNGGVVFKVS
HRPSGLIMARKLIHLEIKPAIRNQIIRELQVLHECNSPYIVGFYGAFYSDGE--ISICMEHMDGGSL-DQSL
KKA--GKIPEEILGKVSIAVIKGLSYLREKHKIMHRD----VKPSNILVNSRGEIKLCDFGVSGQLIDSMAN
--SFVGTRSYMSPERLQGTHYSVQSDIWSMGLSLVEMAIGRFPIP-PPDS-KE-LEQ--IFGFP--------
VG-GEAASS-E--SSPK-----PC-PP----G-RMGSSYGSNSRPP-MAIFELLDYI-VNEPPPKL--PG--
--I-FSPEFQDFVNKCLIKNP-A-ERADLKQLMVHPFIKQSEAE-EVDFAG-WLCSTIG------LS----Q
PAT--------P-----THGTSM
>192_Poecilia_reticulata_XP_008410431.1
TNLEAL-QKKLEELE---LDEQQRKRLEAFLTQKQKVG-----E-LKDD-DFEKI--CELGAGNGGVVFKVS
HRPSGLIMARKLIHLEIKPAIRNQIIRELQVLHECNSPYIVGFYGAFYSDGE--ISICMEHMDGGSL-DQSL
KKA--GKIPEEILGKVSIAVIKGLSYLREKHKIMHRD----VKPSNILVNSRGEIKLCDFGVSGQLIDSMAN
--SFVGTRSYMSPERLQGTHYSVQSDIWSMGLSLVEMAIGRFPIP-PPDS-KE-LEQ--IFGFP--------
VE-GEAASS-D---SPK-----PC-PP----G-RTGSSYGPNSRPP-MAIFELLDYI-VNEPPPKL--PA--
--I-FSAEFQEFVNKCLIKNP-A-ERADLKQLMVHPFIKQSEAE-EVDFAG-WLCSTIG------LS----Q
PAT--------P-----THGTSM
>193_Xiphophorus_maculatus_XP_005806989.1
TNLEAL-QKKLEELE---LDEQQRKRLEAFLTQKQKVG-----E-LKDD-DFEKI--CELGAGNGGVVFKVS
HRPSGLIMARKLIHLEIKPAIRNQIIRELQVLHECNSPYIVGFYGAFYSDGE--ISICMEHMDGGSL-DQSL
KKA--GKIPEEILGKVSIAVIKGLSYLREKHKIMHRD----VKPSNILVNSRGEIKLCDFGVSGQLIDSMAN
--SFVGTRSYMSPERLQGTHYSVQSDIWSMGLSLVEMAIGRFPIP-PPDS-KE-LEQ--IFGFP--------
VE-GEAASS-E---SPK-----PC-PP----G-RTGSSYGPNSRPP-MAIFELLDYI-VNEPPPKL--PA--
--I-FSAEFQEFVNKCLIKNP-A-ERADLKQLMVHPFIKQSEAE-EVDFAG-WLCSTIG------LS----Q
PAT--------P-----THGTSM
>197_Austrofundulus_limnaeus_XP_013869135.1
TNLEAL-QKKLEELE---LDEQQRKRLEAFLTQKQKVG-----E-LKDD-DFEKI--CELGAGNGGVVFKVS
HRPSGLIMARKLIHLEIKPAIRNQIIRELQVLHECNSPYIVGFYGAFYSDGE--ISICMEHMDGGSL-DQSL
KKA--GKIPEQILGKVSIAVIKGLSYLREKHKIMHRD----VKPSNILVNSRGEIKLCDFGVSGQLIDSMAN
--SFVGTRSYMSPERLQGTHYSVQSDIWSMGLSLVEMAIGRFPIP-PPDA-KE-LEQ--IFGFP--------
VE-GEAAFS-E--SFPK-----PR-PP----G-RPGSSYGSDSRPP-MAIFELLDYI-VNEPPPKL--PG--
--I-FSSEFQDFVNKCLIKNP-A-ERADLKQLMVHPFIKTSEAE-EVDFAG-WLCSTIG------LS----Q
PAT--------P-----THGTAM
>198_Kryptolebias_marmoratus_XP_017261357.1
TNLEAL-QKKLEELE---LDEQQRKRLEAFLTQKQKVG-----E-LKDD-DFEKI--CELGAGNGGVVFKVS
HRPSGLIMARKLIHLEIKPAIRNQIIRELQVLHECNSPYIVGFYGAFYSDGE--ISICMEHMDGGSL-DQSL
KKA--GKIPEQILGKVSIAVIKGLSYLREKHKIMHRD----VKPSNILVNSRGEIKLCDFGVSGQLIDSMAN
--SFVGTRSYMSPERLQGTHYSVQSDIWSMGLSLVEMAIGRFPIP-PPDS-KE-LEQ--IFGFP--------
VE-GEAAFG-E--SFPK-----PR-PP----G-RPGSSYGPDSRPP-MAIFELLDYI-VNEPPPKL--PG--
--I-FSSEFQDFVNKCLIKNP-A-ERADLKQLMVHPFIKTSEAE-EVDFAG-WLCSTIG------LS----Q
PAT--------P-----THGTAM
>199_Oryzias_melastigma_XP_024137216.1
TNLESL-QKKLEELE---LDEQQRKRLEAFLTQKQKVG-----E-LKDD-DFEKI--CELGAGNGGVVFKVS
HRPSGLIMARKLIHLEIKPAIRNQIIRELQVLHECNSPYIVGFYGAFYSDGE--ISICMEHMDGGSL-DQSL
KKA--GKIPEQILGKVSIAVIKGLSYLREKHKIMHRD----VKPSNILVNSRGEIKLCDFGVSGQLIDSMAN
--SFVGTRSYMSPERLQGTHYSVQSDIWSMGLSLVEMAIGRFPIP-PPDS-RE-LEK--IFGFP--------
ME-GETASS-E---SPK-----PR-PP----G-RPGSSYGPDSRPP-MAIFELLDYI-VNEPPPKL--PA--
--I-FSSEFQDFVNKCLIKNP-A-ERADLKQLMVHPFIKQSEAE-EVDFAG-WLCSTIG------LS----Q
PLT--------P-----THTTTI
>200_Oryzias_latipes_XP_004069665.1
TNLESL-QKKLEELE---LDEQQRKRLEAFLTQKQKVG-----E-LKDD-DFEKI--CELGAGNGGVVFKVS
HRPSGLIMARKLIHLEIKPAIRNQIIRELQVLHECNSPYIVGFYGAFYSDGE--ISICMEHMDGGSL-DQSL
KKA--GKIPEQILGKVSIAVIKGLSYLREKHKIMHRD----VKPSNILVNSRGEIKLCDFGVSGQLIDSMAN
--SFVGTRSYMSPERLQGTHYSVQSDIWSMGLSLVEMAIGRFPIP-PPDS-RE-LEK--IFGFP--------
VE-GETASS-E---SPK-----PR-PP----G-RPGSSYGPDSRPP-MAIFELLDYI-VNEPPPKL--PA--
--I-FSSEFQDFVNKCLIKNP-A-ERADLKQLVVHPFIKQSEAE-EVDFAG-WLCSTIG------LS----Q
PLT--------P-----THTTTI
>194_Maylandia_zebra_XP_004553135.1
TNLEAL-QKKLEELE---LDEQQRKRLEAFLTQKQKVG-----E-LKDD-DFEKI--CELGAGNGGVVFKVS
HRPSGLIMARKLIHLEIKPAIRNQIIRELQVLHECNSPYIVGFYGAFYSDGE--ISICMEHMDGGSL-DQSL
KKA--GKIPEQILGKVSIAVIKGLSYLREKHKIMHRD----VKPSNILVNSRGEIKLCDFGVSGQLIDSMAN
--SFVGTRSYMSPERLQGTHYSVQSDIWSMGLSLVEMAIGRFPIP-PPDA-KE-LEQ--IFGFP--------
VE-GEAASS-D--SSPK-----PQ-PP----G-RPGSSYGPDSRPP-MAIFELLDYI-VNEPPPKL--PA--
--V-FSSEFQDFVNKCLIKNP-A-ERADLKQLMVHPFIKTSEAE-EVDFAG-WLCTTIG------LS----Q
PLT--------P-----THGTIM
>195_Oreochromis_niloticus_XP_003440493.1
TNLEAL-QKKLEELE---LDEQQRKRLEAFLTQKQKVG-----E-LKDD-DFEKI--CELGAGNGGVVFKVS
HRPSGLIMARKLIHLEIKPAIRNQIIRELQVLHECNSPYIVGFYGAFYSDGE--ISICMEHMDGGSL-DQSL
KKA--GKIPEQILGKVSIAVIKGLSYLREKHKIMHRD----VKPSNILVNSRGEIKLCDFGVSGQLIDSMAN
--SFVGTRSYMSPERLQGTHYSVQSDIWSMGLSLVEMAIGRFPIP-PPDA-KE-LEQ--IFGFP--------
VE-GEAASS-D--SSPK-----PR-PP----G-RPGSSYGPDSRPP-MAIFELLDYI-VNEPPPKL--PA--
--V-FSSEFQDFVNKCLIKNP-A-ERADLKQLMVHPFIKNSEAE-EVDFAG-WLCTTIG------LS----Q
PLT--------P-----THGTTM
>196_Neolamprologus_brichardi_XP_006789331.1
TNLEAL-QKKLEELE---LDEQQRKRLEAFLTQKQKVG-----E-LKDD-DFEKI--CELGAGNGGVVFKVS
HRPSGLIMARKLIHLEIKPAIRNQIIRELQVLHECNSPYIVGFYGAFYSDGE--ISICMEHMDGGSL-DQSL
KKA--GKIPEQILGKVSIAVIKGLSYLREKHKIMHRD----VKPSNILVNSRGEIKLCDFGVSGQLIDSMAN
--SFVGTRSYMSPERLQGTHYSVQSDIWSMGLSLVEMAIGRFPIP-PPDA-KE-LEQ--IFGFP--------
VE-GEAASS-D--SSPK-----PR-PP----G-RPGSSYGPDSRPP-MAIFELLDYI-VNEPPPKL--PA--
--V-FSSEFQDFVNKCLIKNP-A-ERADLKQLMVHPFIKNSEAE-EVDFAG-WLCTTIG------LS----Q
PLT--------P-----THGTIM
>201_Scleropages_formosus_XP_018595125.1
TNLEAL-QKKLEELE---LDEQQRKRLEAFLTQKQKVG-----E-LKDD-DFEKI--CELGAGNGGVVFKVL
HRPSGLIMARKLIHLEIKPAIRNQIIRELQVLHECNSPYIVGFYGAFYSDGE--ISICMEHMDGGSL-DQSL
KKA--GKIPEQILGKVSIAVIKGLSYLREKHKIMHRD----VKPSNILVNSRGEIKLCDFGVSGQLIDSMAN
--SFVGTRSYMSPERLQGTHYSVQSDIWSMGLSLVEMAIGRFPIP-PPDA-KE-LEQ--IFNDP--------
IV-GDTSSC-E--LSPK-----PR-PP----G-RPASSYGHDSRPP-MAIFELLDYI-VNEPPPQL--PS--
--F-FSSEFQDFVNKCLIKNP-A-ERADLKQVMVHPFIKKSEAE-EADFAG-WLCSTIG------LN----H
PST--------P-----THSVGE
>208_Paramormyrops_kingsleyae_XP_023670912.1
TNLESL-QKKLEELE---LDEQQRKRLEAFLTQKQKVG-----E-LKDD-DFSKI--CELGAGNGGVVFKVL
HRPSGLIMARKLIHLEIKPAVRNQIIRELQVLHECNSPYIVGFYGAFYSDGE--IGICMEHMDGGSL-DQSL
KKA--GKIPEQILGKVSIAVIKGLSYLREKHKIMHRD----VKPSNILVNSRGEIKLCDFGVSGQLIDSMAN
--SFVGTRSYMSPERLQGTHYSVQSDIWSMGLSLVEMAIGRFPIP-PPDA-KE-LEQ--IFGFP--------
VE-GDARPS-A--TSPR-----PR-SL----G-RPVSSHGIDSRPP-MAIFELLDYI-VNEPPPKL--PN--
--I-FGPEFQDFVNKCLIKNP-A-ERADLKQLMIHPFIKQSEVE-EVDFTG-WLCSTIG------LS----Q
PIT--------P-----THSGGL
>202_Astyanax_mexicanus_XP_007249219.1
TNLEAL-QKKLEELE---LDEQQKKRLEAFLTQKQKVG-----E-LKDD-DFEKI--CELGAGNGGVVFKVS
HRPSGLIMARKLIHLEIKPAIRNQIIRELQVLHECNSPYIVGFYGAFYSDGE--ISICMEHMDGGSL-DQSL
KKA--GKIPEQILGKVSIAVIKGLSYLREKHKIMHRD----VKPSNILVNSRGEIKLCDFGVSGQLIDSMAN
--SFVGTRSYMSPERLQGTHYSVQSDIWSMGLSLVEMAIGRFPIP-PPDA-KE-LEQ--IFGLP--------
ME-GDPSSS-E--ASPK-----PR-PP----G-RPSSSYGPDSRPP-MAIFELLDYI-VNEPPPKL--PG--
--I-FGTEFQDFVNKCLIKNP-A-ERADLKQLMVHSFIKKSEAE-EVDFAG-WLCTTIG------LN----Q
PGT--------P-----THSVGM
>204_Pygocentrus_nattereri_XP_017547158.1
TNLEAL-QKKLEELE---LDEQQKKRLEAFLTQKQKVG-----E-LKDD-DFEKI--CELGAGNGGVVFKVS
HRPSGLIMARKLIHLEIKPAIRNQIIRELQVLHECNSPYIVGFYGAFYSDGE--ISICMEHMDGGSL-DQSL
KKA--GKIPEQILGKVSIAVIKGLSYLREKHKIMHRD----VKPSNILVNSRGEIKLCDFGVSGQLIDSMAN
--SFVGTRSYMSPERLQGTHYSVQSDIWSMGLSLVEMAIGRFPIP-PPDA-KE-LEQ--IFGLP--------
ME-GDPSSS-D--SSPK-----PR-PP----G-RPGSSYGPDSRPP-MAIFELLDYI-VNEPPPKL--PS--
--I-FGTEFQDFVNKCLIKNP-A-ERADLKQLMVHPFIKKSEAE-EVDFAG-WLCTTIG------LN----Q
PVT--------P-----THSVGM
>205_Ictalurus_punctatus_XP_017322088.1
TNLEAL-QKKLEELE---LDEQQRKRLEAFLTQKQKVG-----E-LKDD-DFEKI--CELGAGNGGVVFKVS
HRPSGLIMARKLIHLEIKPAIRNQIIRELQVLHECNSPYIVGFYGAFYSDGE--ISICMEHMDGGSL-DQSL
KKA--GKIPEQILGKVSIAVIKGLSYLREKHKIMHRD----VKPSNILVNSRGEIKLCDFGVSGQLIDSMAN
--SFVGTRSYMSPERLQGTHYSVQSDIWSMGLSLVEMAIGRFPIP-PPDA-KE-LEQ--IFGLP--------
ME-GDPSYS-E--ASPK-----PR-PP----G-RPASSYGPDSRPP-MAIFELLDYI-VNEPPPKL--PS--
--I-FGTEFQDFVNKCLIKNP-A-ERADLKQLMVHPFIKTSEAE-EVDFAG-WLCSTIG------LN----Q
PGT--------P-----THNVGI
>206_Pangasianodon_hypophthalmus_XP_026783543.1
TNLEAL-QKKLEELE---LDEQQRKRLEAFLTQKQKVG-----E-LKDD-DFEKI--CELGAGNGGVVFKVS
HRPSGLIMARKLIHLEIKPAIRNQIIRELQVLHECNSPYIVGFYGAFYSDGE--ISICMEHMDGGSL-DQSL
KKA--GKIPEQILGKVSIAVIKGLSYLREKHKIMHRD----VKPSNILVNSRGEIKLCDFGVSGQLIDSMAN
--SFVGTRSYMSPERLQGTHYSVQSDIWSMGLSLVEMAIGRFPIP-PPDA-KE-LEQ--IFGLP--------
ME-GDPSSS-E--ASPK-----PR-PP----G-RPGSSYGPDSRPP-MAIFELLDYI-VNEPPPKL--PS--
--I-FGTEFQDFVNKCLIKNP-A-ERADLKQLMVHPFIKTSEAE-EVDFAG-WLCSTIG------LN----Q
PGT--------P-----THSVGI
>207_Tachysurus_fulvidraco_XP_027017673.1
TNLEAL-QKKLEELE---LDEQQRKRLEAFLTQKQKVG-----E-LKDD-DFEKI--CELGAGNGGVVFKVS
HRPSGLIMARKLIHLEIKPAIRNQIIRELQVLHECNSPYIVGFYGAFYSDGE--ISICMEHMDGGSL-DQSL
KKA--GKIPEQILGKVSIAVIKGLSYLREKHKIMHRD----VKPSNILVNSRGEIKLCDFGVSGQLIDSMAN
--SFVGTRSYMSPERLQGTHYSVQSDIWSMGLSLVEMAIGRFPIP-PPDA-KE-LEQ--IFGLP--------
ME-GDPSSSGE--ASPR-----PR-PP----G-RPSSSHGPDSRPP-MAIFELLDYI-VNEPPPKL--PS--
--I-FGTEFQDFVNKCLIKNP-A-ERADLKQLMVHPFIKTSEAE-EVDFAG-WLCSTIG------LN----Q
PGT--------P-----THSVGI
>203_Electrophorus_electricus_XP_026883635.1
TNLEAL-QKKLEELE---LDEQQRKRLEAFLTQKQKVG-----E-LKDD-DFEKI--CELGAGNGGVVFKVL
HRPSGLIMARKLIHLEIKPAIRNQIIRELQVLHECNSPYIVGFYGAFYSDGE--ISICMEHMDGGSL-DQSL
KKA--GKIPEQILGKVSIAVIKGLSYLREKHKIMHRD----VKPSNILVNSRGEIKLCDFGVSGQLIDSMAN
--SFVGTRSYMSPERLQGTHYSVQSDIWSMGLSLVEMAIGRFPIP-PPDA-KE-LEQ--IFGLP--------
ME-GDPSFS-E--ASTK-----PR-PP----G-RPGSSYGPDSRPP-MAIFELLDYI-VNEPPPKL--PG--
--I-FGTEFQDFVNKCLIKNP-A-ERADLKQLMVHPFIKTSEAE-EVDFAG-WLCTTIG------LN----Q
PAT--------P-----THGVGM
>209_Danio_rerio_NP_998584.2
TNLEAL-QKKLEELE---LDEQQKKRLEAFLTQKQKVG-----E-LKDD-DFEKI--SELGAGNGGVVFKVL
HRPSGFIMARKLIHLEIKPAIRNQIIRELQVLHECNSPYIVGFYGAFYSDGE--ISICMENMDGGSL-DQCL
KKA--GKIPEQILGKVSIAVIKGLSYLREKHKIMHRD----VKPSNILVNSRGEIKLCDFGVSGQLIDSMAN
--SFVGTRSYMSPERLQGTHYSVQPDIWSMGLSLVEMAIGRFPIP-PPDA-KE-LEQ--IFGQP--------
LE-GDPSAS-D--TSPK-----PR-PP----G-RPGSSYGPDSRPP-MAIFELLDYI-VNEPPPKL--PS--
--I-FGAEFQDFVNKCLIKNP-A-ERADLKQLMVHSFIKDSEAE-EVDFAG-WLCSTIG------LN----Q
PAT--------P-----THSVGM
>210_Carassius_auratus_XP_026143246.1
TNLEAL-QKKLEELE---LDEQQKKRLEAFLTQKQKVG-----E-LKDD-DFEKI--CELGAGNGGVVFKVL
HRPSGFIMARKLIHLEIKPAIRNQIIRELQVLHECNSPYIVGFYGAFYSDGE--ISICMENMDGGSL-DQCL
KKA--GKIPEQILGKVSIAVIKGLSYLREKHKIMHRD----VKPSNILVNSRGEIKLCDFGVSGQLIDSMAN
--SFVGTRSYMSPERLQGTHYSVQSDIWSMGLSLVEMAIGRFPIP-PPDA-KE-LEQ--IFGQP--------
LE-GDPSAS-D--ASPK-----PR-PP----G-RPGSSYGPDSRPP-MAIFELLDYI-VNEPPPKL--PS--
--I-FGAEFQDFVNKCLIKNP-A-ERADLKQLMVHSFIKNSEAE-EVDFAE-WLCSTIG------LN----Q
PAT--------P-----THSVGM
>214_Sinocyclocheilus_anshuiensis_XP_016338723.1
TNLEAL-QKKLEELE---LDEQQKKRLEAFLTQKQKVG-----E-LKDD-DFEKI--CELGAGNGGVVFKVL
HRPSGFIMARKLIHLEIKPAIRNQIIRELQVLHECNSPYIVGFYGAFYSDGE--ISICMENMDGGSL-DQCL
KKA--GKIPEQILGKVSIAVIKGLSYLREKHKIMHRD----VKPSNILVNSRGEIKLCDFGVSGQLIDSMAN
--SFVGTRSYMSPERLQGTHYSVQSDIWSMGLSLVEMAIGRFPIP-PPDA-RE-LEQ--IFGQP--------
LE-GDPSAS-D--ASPK-----PR-PP----G-RPGSSYGPDSRPP-MAIFELLDYI-VNEPPPKL--PG--
--I-FGAEFQDFVNKCLIKNP-A-ERADLKQLVVHPFIKNSEAE-EVDFAD-WLCSTIG------LN----Q
PAT--------P-----THSVGM
>215_Sinocyclocheilus_grahami_XP_016125564.1
TNLEAL-QKKLEELE---LDEQQKKRLEAFLTQKQKVG-----E-LKDD-DFEKI--CELGAGNGGVVFKVL
HRPSGFIMARKLIHLEIKPAIRNQIIRELQVLHECNSPYIVGFYGAFYSDGE--ISICMENMDGGSL-DQCL
KKA--GKIPEQILGKVSIAVIKGLSYLREKHKIMHRD----VKPSNILVNSRGEIKLCDFGVSGQLIDSMAN
--SFVGTRSYMSPERLQGTHYSVQSDIWSMGLSLVEMAIGRFPIP-PPDA-KE-LEQ--IFGQP--------
LE-GDPSPS-D--ASPK-----PR-PP----G-RPGSSFGPDSRPP-MAIFELLDYI-VNEPPPKL--PS--
--I-FGAEFQDFVNKCLIKNP-A-ERADLKQLMVHPFIKSSEAE-EVDFAA-WLCSTIG------LN----Q
PAT--------P-----THSVGM
>216_Cyprinus_carpio_XP_018961526.1
TNLEAL-QKKLEELE---LDEQQKKRLEAFLTQKQKVG-----E-LKDD-DFEKI--CELGAGNGGVVFKVL
HRPSGFIMARKLIHLEIKPAIRNQIIRELQVLHECNSPYIVGFYGAFYSDGE--ISICMENMDGGSL-DQCL
KKA--GKIPEQILGKVSIAVIKGLSYLREKHKIMHRD----VKPSNILVNSRGEIKLCDFGVSGQLIDSMAN
--SFVGTRSYMSPERLQGTHYSVQSDIWSMGLSLVEMAIGRFPIP-PPDA-KE-LEQ--IFGQP--------
LE-GDPSAS-D--ASPK-----PR-PP----G-RPGSSYGPDSRPP-MAIFELLDYI-VNEPPPKL--PS--
--I-FGTEFQDFVNKCLVKNP-A-ERADLKQLMVHPFIKNSEAE-EVDFAG-WLCSTIG------LN----Q
PAT--------P-----THSVGI
>498_Branchiostoma_floridae_XP_002601633.1
SNYDAL-QKKLEELE---LDDQQRKRLEAFLTQKEQVG-----E-LNAE-DLEKL--GELGAGNGGVVTKVK
HKPSGLIMARKLIHLEIKPAIRNQIIRELKVLHECNSPHIVGFYGAFYSDGE--ISICMEYMDGGSL-DLIL
KKA--GKIHEKILGKISIAVLKGLTYLREKHQIMHRD----VKPSNILVNSRGEIKLCDFGVSGQLIDSMAN
--SFVGTRSYMSPERLQGTHYSVQSDIWSMGLSLVEMAVGRYPIP-PPEP-KD-MAA--IFDVPP-----ES
LD-PDYAAS-S--SSPS---QAGR-PA----G-RPLSHPGGDGPRP-MAIFELLDYI-VNESPPKL--PR--
-KI-FTDKFIDFVDKCLVKNP-A-ERADLKQLMVHPFIKRSESE-DVDFAG-WVCKTMN------L-----Q
PRT--------P-----THTTV-
>499_Branchiostoma_belcheri_XP_019619563.1
SNYDAL-QKKLEELE---LDDQQRKRLEAFLTQKEQVG-----E-LNAE-DLEKL--GELGAGNGGVVTKVK
HKPSGLIMARKLIHLEIKPAIRNQIIRELKVLHECNSPHIVGFYGAFYSDGE--ISICMEYMDGGSL-DLIL
KKA--GKIHEQILGKISIAVLKGLTYLREKHQIMHRD----VKPSNILVNSGGEIKLCDFGVSGQLIDSMAN
--SFVGTRSYMSPERLQGTHYSVQSDIWSMGLSLVEMAVGRYPIP-PPEP-KD-MAA--IFDVPP-----ES
LD-PDYAAS-S--SSPS---QAGR-PA----G-RPLSHPGGDGPRP-MAIFELLDYI-VNESPPKL--PR--
-KI-FTDKFIDFVDKCLVKNP-A-ERADLKQLMVHPFIKRSESE-DVDFAG-WVCKTMN------L-----Q
PRT--------P-----THTTV-
>500_Orbicella_faveolata_XP_020629744.1
QKMEEI-RKKFDELE---LDSLQRERLEAFLAEKRKIG-----E-LNAE-DFDKL--AELGAGNGGVVTKVL
HKPSGLIMARKLIHLEIKPSIRNQIIRELKVLHDCNSPYIVGFYGAFYSDGE--ISICMEHMDGGSL-DQIL
KKA--DQLPEDILGKITVAVLKGLSYLRDNHKIIHRD----VKPSNILVNSRGEIKLCDFGVSGQLIDSMAN
--SFVGTRSYMSPERLQGANYSVLSDIWSFGLSLVEMAIGRYPIP-PPE--------------E--------
-------------TSP-SHLM-RL-PP----GARPPGNN--DARP--MAIFELLDYI-VNEPPPKL--PS--
-GH-FSDEFCEFVNKCLVKNP-S-ERADLKSLMNHPFIKKSEMM-QVDFAG-WVCQVA--------------
--G--------L-----------
>501_Pocillopora_damicornis_XP_027044824.1
QKVEEI-RKKFDELN---LDSLQRERLEAFLAEKRKIG-----E-LNAE-DFEKL--AELGAGNGGVVTKVL
HKPSGLIMARKLIHLEIKPAIRNQIIRELKVLHDCNSPYIVGFYGAFYSDGE--ISICMEHMDGGSL-DQIL
KKA--DLVPEDILGVITIAVLKGLSYLRENHSIIHRD----VKPSNILVNSRGEIKLCDFGVSGQLIDSMAN
--SFVGTRSYMSPERLQGANYTVQSDIWSFGLSLIEMAIGRYPIP-PPE--------------E--------
-------------TSP-SHLK-RI-PP----GTRPPSSN--DARP--MAIFELLDYI-VNEPPPQL--PP--
-EQ-FSEEFCEFVNKCLVKNP-S-ERANLKVLMDHVFIKISESK-KVDFAG-WVCSVA--------------
--G--------L-----------
>504_Exaiptasia_pallida_XP_020907853.1
QEIEDV-RKKLDELD---IDLQQRKRLEEFLNEKRKIG-----E-LVAD-DFEKI--NDLGAGNGGVVTKVL
HKPSGLIMARKLIHLEIKPAIRNQIIRELKVLHDCNSPYIVGFYGAFYSDGE--ISICMEHMDGGSL-DQIL
KKA--GRIEEEILGKISIAVLKGLSYLRESHQIIHRD----VKPSNILVNTRGEIKLCDFGVSGQLIDSMAN
--SFVGTRSYMSPERLQGSQYTVQSDIWSFGLSLVEMVLGKYPIP-PPDM-KE-IEK--IIGMD--------
-------------ASSHMSSL-NL-PP----GVRPPSNDGMSARP--MAIFELLDYI-VNEAPPKL--PE--
-SC-FSKEFCEFVHKCLVKNP-S-ERADLKYLMNHPFIKKAEEQ-TVDFAS-YVSTF---------------
--Q--------PD----ANAM--
>505_Nematostella_vectensis_XP_001637616.1
--VEEV-RKKLDDLN---LDEIQRRRLEEFLNEKRKIG-----E-LSND-DFEKI--TELGAGNGGVVTKVL
HKPTGLIMARKLIHLEVKPAIRTQIIRELKVLHDCNSPYIVGFFGAFYSDGE--ISICMEHMDGGSL-DLIL
KKA--GRIPEDILGKISIAVLKGLCYLREIHQIIHRD----VKPSNILVNSRGEIKMCDFGVSGQLIDSMAN
--SFVGTRSYMSPERLQGNQYTIQSDIWSFGLSLVEMAIGRYPIP-PPDP-QE-IEK--VLSRE--------
-------------ASP-MSVG-RL-PP----GVRPPSNN--ETRP--MAIFELLDYI-VNEPPPIL--PG--
-AH-FSPEFCEFVQKCLVKNP-K-QRADLTYLMTHKFIAKADKS-NVDFAK-WISQFL--------------
--S--------ED----SNSQ--
>619_Hydra_vulgaris_XP_002161947.2
------------------------------------------------------------------------
--------------------------------------------------------------DGGSL-DLIL
KKA--LRIPENILGIITLAVLKGLAYLREKHSIIHRD----VKPSNILVNSLGEIRLCDFGVSGQLIDSMAN
--TFVGTRSYMSPERLQGTHYSIRSDIWSIGLSLVELALGRYPIP-CLTT-ED-FIQ--IFMNPEK------
---GTHV------LPPG-----AKAPP----G----------ETKS-MAIFELLDYI-VNEEPPKL--PS--
-QY-FSNDFCDFVNKCLKKNP-N-ERPDVKELMEHPWMLKAEAEKNIDFAG-WVSSLL-------LNG----
--N-----------VVQTNV---
>506_Saccoglossus_kowalevskii_XP_006815199.1
TSVAAL-AKKLDELE---LDDQQRQRLESFLTQKAKLG-----E-LNGD-DFMKL--EELGQGNGGVVTKVS
HKPSGLIMARKLIRLEIKPAIRNQIIRELKVLHDCNSPYIVGFYGAFYSDGE--ISICMEYMDGGSL-DVIL
KKA--QRIPEKILGKITIAVLKGLSYLREKHQIMHRD----VKPSNILVNSRGEIKMCDFGVSGQLIDSMAN
--SFVGTRSYMSPERLQGTHYSVQSDIWSMGLSLVEMSIGRYPVP-PPDK-KE-MAK--IFGLP--------
-------EEDS-----------TR-TP----ISRPMSSFGSDGPRP-MAIFELLEYI-VNEPPPRL--PS--
-KV-FSEEFIDFVNQCLIKNP-S-DRADLKFLMNHRFIRKSEAE-DVDFAS-WVCETND------LH-----
--T--------P-----TQTAV-
>507_Apostichopus_japonicus_PIK51445.1
SSVEAL-TKKLDELD---LDNTQRKRLETFLRIKASLG-----E-LCAD-DFEKL--EDLGAGNGGVVTKVR
HLSNDMVMARKLIRLEIKPAIRNQIIRELKVLHECNSPYIVGFYGAFYKDGE--ISICMEHMDGGSL-DLVQ
KRAKHGRIPENILGKVTVAVLKGLSYLREKHQIMHRD----VKPSNILVNSRGEIKMCDFGVSGQLIDSMAN
--SFVGTRSYMSPERLQGTHYTVQSDIWSMGLSLVEMAIGRYPIP-PPDK-KE-IDR--LFG----------
INSTDQKEITS--PSVK--------PP----G-RPVSGGVGDVSRP-MAIFELLEYI-VEEPPPRL--PT--
-QV-FSQEFVDFVDKCLIKNP-G-TRADLKNLMAHPF-TKSECE-KVDVA----------------------
-----------------------
>508_Strongylocentrotus_purpuratus_XP_781505.3
STVDAL-TKKLDNLD---LDEPQRKRLEEFMVDKRKIG-----E-FCND-DFEVL--KELGAGNGGVVTKVK
HKMSGMVMARKLIKLEIKPAIRNQIIRELKVLHECNSPYIVGFFGAYYSDGE--ICICMENMDGGSL-DQVM
KSAPKGRIPENILGKVTVAVLRGLIYLRDVHDIMHRD----VKPSNILVNSRGEIKLCDFGVSGQLIDSMAN
--SFVGTRSYMSPERLQGTHYTVQSDIWSLGLSLVEMAIGRYPIP-APDE-TA-LAN--LFGYE--------
LQAGETKNIRK--TSQS--------GPRG-TP-RPISGVFSDSPRP-MAIFELLNYI-VEEHPPRL--PS--
-RA-FSEEFVDFVDVCLIKNP-N-ERADLKKLKVHTF-IMSEEA-RVDFAG-WICATMG------MS----P
PHTVK------P-----LQTAV-
>509_Acanthaster_planci_XP_022097416.1
SSMAAI-AKKLADME---LDETQMERLKTFLTLKEKVG-----E-LSGD-DFEKL--DELGAGNGGVVTKVL
HKPSNLTMARKLIRLEIKPAIRNQIFRELKVLHDCNSPYIVGFYGAFYSDGE--INICMEHMDGGSL-DLVM
KKAEHNRIPERILGKVTVAVLRGLHYLREKHDIMHRD----VKPSNILVNSRGEIKMCDFGVSGQLIDSMAN
--SFVGTRSYMSPERLQGIHYTVQSDIWSMGLSLVEMAIGRYPIP-PPDD-KE-ICQ--IFGRP--------
YDSSAQK------CSCK--------PP----G-RPIS-TFGDASRS-MAIFELLECI-VNDPPPKL--PS--
-EE-FSAEFVDFVNKCLIKNP-Q-ERPEVKLLMAHCF-KKSETE-EVDVAS-WVCKTMG------LR-----
-KMRK------S-----VNSAH-
>510_Helobdella_robusta_XP_009015687.1
TNMESL-FSKMNELD---MDDEQRSRLKKFLTQKQKVG-----E-LNVE-DFDKI--SELGSGNGGVVWRVK
HRPSDLTMARKLIHLEIKPAVRNQIIRELMVLHECNSPYIVGYYGSFYADGE--ISICMEYMDGGSL-DLIL
KKA--GRIPEPILGMISDAVLKGLSYLREKHKIMHRD----VKPSNILVNSSGEIKLCDFGVSGQLIDSMAN
--SFVGTRSYMSPERLQGTHYSVQSDIWSMGLSLVELAIGKYPIP-PPSP-SE-IVG--VFAADAI---SEH
IDAAKIGKPLTGY------------------------VITGDGPLP-MSVFELLEYI-VNETPPSL--PK--
-NC-FSNEIQDFVNSCLKKKP-S-ERSDLKSLMNHAFIKKTEQEKEVNF-GHWVCKIM--------------
--N--------------------
>511_Capitella_teleta_ELU14391.1
ANVEAL-TKKLEELE---MNDEQRARLEQFLTQKELVG-----E-MATE-DFEKM--GELGSGNGGVVWKVM
HKPTDLVMARKLIHLEIKPAVRNQIIRELKVLHECNSPYIVGFYGAFYNDGE--ISICMEYMDGGSL-DLIL
KNA--RRIPERILGRISVAVLRGLSYLREKHSIMHRD----VKPSNVLVSSRGETKLCDFGVSGQLIDSMAN
--TFVGTRSYMSPERLQGTHYSVQSDIWSMGLSLVEMAIGKYPIP-PPTP-QE-LAA--LFETEDL---QQE
--------------SKRSNL------P----A-----VISGDGPLP-LAIFELLEYI-VNEPPPTL--PD--
-GY-FSKEFQSFVGSCLQKKP-S-DRADLQTLMNHDFVKKAELDNLAEF-GAWVCKTM--------------
--K--------PP----S-----
>512_Mizuhopecten_yessoensis_XP_021372355.1
ASLEAL-QQKLKELD---LNDQQRERLESFLTQKQQVG-----E-LCAE-DFEKL--GELGAGNGGVVLKVR
HSKLGLVMARKLIHLEIKPAVRNQIIRELKVLHECNSPFIVGFYGAFYSDGE--ISICMEYMDGGSL-DLIL
KKA--GRIPEQILGKVTVAVLKGLSYLREKHQIMHRD----VKPSNILVNSRGEIKICDFGVSGQLIDSMAN
--SFVGTRSYMSPERLQGTHYSVQSDIWSMGLSLVEMAIGRYPIP-PPDP-KD-LAS--IFGEDVL---EEH
KEASKTGKPLKGC-------------P----G-----VITGDGPLP-MAIFELLEYI-VNEPPPML--PK--
-GK-FSEEFIDFVDKCLKKNP-S-DRADLSSLMVHPFVTRSETE-DVDI-GHWVCKVM--------------
--N--------SE----T-----
>513_Crassostrea_gigas_XP_011443360.1
-DLQDL-QQKVKELD---INEQQRERLETFLTQKQQVG-----E-LTQENDFEKL--GELGAGNGGVVMKVI
HKPSGIIMARKLIHLEIKPAVRKQIIRELKVLHECNSPFIVGFYGAFYSEGE--ISICMEYMDGGSL-DLIL
KKA--GRIPEPILGKLTVAVLKGLSYLREKHQIMHRD----VKPSNILVNSRGEIKICDFGVSGQLIDSMAN
--SFVGTRSYMSPERLQGTHYSVQSDIWSLGLSLVEMAIGRYPIP-PPSP-ED-LAS--IFGEEAM---AEH
MEAAKTGKPLKGS--DRNSFSFPG-PP----G---------DGPRP-MAIFELLDYI-VNEPPPTL--PK--
-GK-FSDLFIDFVEKCLKKKP-S-DRADLQSLMNHPFVTKSEGE-DMDI-GNWVCKVM--------------
--K--------PE----QKNS--
>514_Crassostrea_virginica_XP_022330168.1
-DLQDL-QQKVKELD---INEQQRERLETFLTQKQQVG-----E-LTQENDFEKL--GELGAGNGGVVMKVI
HKPSGIIMARKLIHLEIKPAVRKQIIRELKVLHECNSPFIVGFYGAFYSEGE--ISICMEYMDGGSL-DLIL
KKA--GRIPEPILGKLTVAVLKGLSYLREKHQIMHRD----VKPSNILVNSRGEIKICDFGVSGQLIDSMAN
--SFVGTRSYMSPERLQGTHYSVQSDIWSLGLSLVEMAIGRYPIP-PPSS-ED-LNS--IFEEEAM---AQH
IEAAKTGKPLKGS--DRNSFSFPG-PP----G---------DGPRP-MAIFELLDYI-VNEPPPTL--PK--
-GK-FSDLFIDFVEKCLKKKP-S-DRADLQSLMNHPFVTKSEGE-DVDI-GNWVCKVM--------------
--K--------PE----QKNS--
>515_Tegillarca_granosa_ALG64477.1
ASLEAL-QIKLKELD---LNDQQRERLEKFLTQKQQVG-----E-LTAD-DFEKL--GELGAGNGGVVLKVR
HLPSGLIMARKLIHLEIKPAVRNQIIRELKVLHECNSPFIVGFYGAFYSDGE--ISICMEYMDGGSL-DLIL
KKA--GRIPEPILGKLTVAVLRGLSYLREKHQIMHRD----VKPSNILVNSRGEIKICDFGVSGQLIDSMAN
--SFVGTRSYMSPERLQGTHYSVQSDIWSMGLSLVEMAIGRYPIP-PPDP-KD-LAS--IFGDPAL---EEH
IDAAKSGKALGGT--NRNSFNFPT-PP----G---------DGPRP-MAIFELLDYI-VNEPPPTL--PK--
-GK-FSEEFTDFVDKCLKKNP-A-DRADLQSLMNHPFVKRSEDE-FYDI-GQWVCKVM--------------
--K--------PE----SKGS--
>516_Biomphalaria_glabrata_XP_013085728.1
ANLEAL-QQKLQELD---IDDQQRERLEEFLSQKQKIG-----E-LLEE-DFEKR--GELGAGNGGVVTKVS
HRPSGLIMARKLIHLEIKPMVRNQIIRELKVLHECNSPYIVGYYGAFYSDGE--ISICMEYMDGGSL-DLIL
RRA--GRIPEPILGIINIAVLKGLSYLREKHQIIHRD----VKPSNILVNSRGEIKLCDFGVSGQLIDSMAN
--SFVGTRSYMAPERLQGTHYSVQSDIWSLGLSLVEMSIGRYPVP-PPDS-RD-LAS--IFGENAN---EEH
LEAAKTGKPLKG---TRNNY-TVP-TK----G------GAAEAPRS-MAIFELLDYI-VNEPPPTL--PK--
-GR-FSDEFVDFVDRCLKKNP-S-DRADLQSLINHPFVKKYENS-DISI-GQWVCKVM--------------
--Q--------PS----------
>517_Aplysia_californica_XP_005089385.1
ANLEAL-QQKLQELD---IDDQQRERLEEFLSQKQKIG-----E-LLEE-DFEKL--GELGAGNGGVVTKVL
HHPSNLVMARKLIHLEIKPMVRNQIIRELKVLHECNSPYIVGYYGAFYSDGE--ISICMEYMDGGSL-DLIL
RKA--GRIPEPILGIITIAVLKGLSYLRENHQIIHRD----VKPSNILVNSHGEIKLCDFGVSGQLIDSMAN
--SFVGTRSYMAPERLQGSHYSVQSDIWSLGLSLVEMSIGRYPVP-PPEA-RD-LAS--IFGDNAN---EEH
MEAAMTGRPLKG---TRNNY-MVP-TQ----G------GAAEAPRS-MAIFELLDYI-VNEPPPTL--PK--
-GR-FSDEFVDFVDRCLKKNP-S-DRADLQSLVNHQFVKKFENS-DISI-GQWVCKVM--------------
--N--------PR----------
>518_Elysia_chlorotica_RUS82238.1
ANLEAL-QQKLQELD---IDDQQRERLEEFLTQKRKIG-----E-LLEE-DFEKL--GELGAGNGGVVTKVC
HHPSGLVMARKLIHLEIKPLIRNQIIRELKVLHECNSPYIVGYYGAFYSDGE--ISICMEYMDGGSL-DQIL
RKA--GRIPEPILGIINFAVLKGLSYLREKHQIIHRD----VKPSNILVNSRGEIKLCDFGVSGQLIDSMAN
--SFVGTRSYMAPERLQGTHYSVQSDIWSLGLSLVEMSIGRYPVP-PPEM-KD-LAN--IFGENAS---EEH
MEAAKSGKPLKG---TRNNY-MVP-TK----G------VAPEAPRS-LAIFELLEYI-VNEPPPTL--PK--
-GR-FSDEFVDFVDRCLKKNP-A-DRADLQSLINHPFVKKFETA-DINI-GKWVCKVM--------------
--K--------PS----------
>519_Pomacea_canaliculata_XP_025078134.1
ASLEAL-QQKLKELD---IDDQQRERLEEFLSQKQKVG-----E-LLEE-DFEKL--GELGAGNGGVVTKVL
HKPTGLIMARKLIHLEIKPAVRNQIIRELKVLHECNSPDIVGYYGAFYSDGE--ISICMEYMDGGSL-DLIL
KKA--GRIPEPVLGVINISVLKGLSYLREKHQIIHRD----VKPSNILVNSRGEIKICDFGVSGQLIDSMAN
--SFVGTRSYMAPERLQGTHYSVQSDIWSLGLSMVEMAIGRYPVP-PPDA-KD-LAS--IFGENVM---EEH
MEAARTGKPLKACVITTTSY-FPA-CP----G-----VITGDGPLP-MAIFELLEYI-VNEPPPTL--PK--
-GR-FSDEFVDFVDRCLKKNP-S-DRADLQSLMNHPFVKKYENS-DIDI-GNWVCRVM--------------
--T--------PE----ENSN--
>520_Lottia_gigantea_XP_009064922.1
TNMEAL-QQNIRSQD---IDEQQRERLEQFLSLKQKVG-----E-LTEE-DIIKC--EELGAGNGGVVTKVL
HKPSGIIMARKLIHLEIKPVVRNQIFRELKVLHECNSPYIVGFYGHFYSDGE--ISICMEYMDGGSL-DLIL
KNA--GRIPEPILGVINIAVLKGLCYLREKHQIIHRD----VKPSNILVNSQGEIKICDFGVSGQLIDSMAN
--SFVGTRSYMAPERLQGTHYSVQSDVWSLGLSLVEMAIGRYPIP-PPEP-KD-IES--LFDESGN------
---SPSGRSIAS---SRSSF--VG-MP----G--------AEGPRP-MAIFELLDYI-VNEPPPTL--PK--
-GK-FSDDFEDFVDRCLKKNP-S-DRADLQSLMNHMFIKKYENS-DIEI-GSWVCKVM--------------
--K--------PD----NRS---
>521_Octopus_bimaculoides_XP_014786474.1
ASVEEL-QQGIMELD---LDEKQRKRLEEFLRKKQQIG-----E-LTID-DIDKI--GELGSGNGGVVLKVR
HKSTNLLMAHKLIHLEVKPSVRNQIFRELKVLHECNSPYIVGFYTAFFCDGE--INICMEYMDGGSL-DLIL
KKA--GRIPEPILGKITIAVMKGLNYLREKHQIMHRD----VKPSNILVNSQGEIKICDFGVSGQLIDSMAN
--SFVGTRSYMSPERLQGTQYTVQSDIWSVGLSLVEMAIGRYPIP-PPDP-EH-LES--IFGDNCM---EEH
REAAMTGKP----KDSRSNVSFQS-PP----G----S----DGPRP-MAIFELLDYI-VNEPPPSL--PK--
-GK-FSPEFIDFVDRCLKKNP-S-ERADLQSLKDHPFVRKAEAE--IDV-GYWLCKVMG------MD-----
-----------PE----QQG---
>522_Lingula_anatina_XP_013381691.1
TNVESL-QKALAGLD---LDDQQRQRLEQFLTQKKKVR-----E-LMAE-DFQRL--GELGAGNGGVVTKVL
HKPTGLIMARKLIHLEIKPAVRNQIIRELKVLHDCNSPYIVGFYGAFYSDGE--ISICMEYMDGGSL-DLIL
KKA--GRIPEPILGKITIAVLKGLTYLREKHQIMHRD----VKPSNILVNTKGEIKVCDFGVSGQLIDSMAN
--SFVGTRSYMSPERLQGTHYSVQSDIWSMGLSLVEMAIGRYPIP-PPDP-KD-VKA--LFSDDVA---MEH
LNAARTGIPLPGWFGSRNSFTLPS----------------ADGPRP-MAIFELLDYI-VNEPPPTL--PK--
-SA-FSPEFEEFVSKCLQKEP-T-ERADLRTLVNHPFVKKWDEE-PIDI-GNWVCKVM--------------
--E--------PM----KS----
>523_Priapulus_caudatus_XP_014672551.1
ANVDAL-ARKVADMD---ISECERKRMDQFFLQKKQVG-----D-LKAD-DLEGL--GELGAGNGGVVTRVR
HKRTGLIMARKLIHLEVKPAIRNQIFRELKVLHECNSPHIVGFYAAFYSDGE--ISICMEYMDGGSL-DLVL
KKA--GRIPEPILGKVTVAVLKGLTYLREKHQIMHRD----VKPSNVLVNSRGEIKICDFGVSGQLIDSMAN
--SFVGTRSYMSPERLQGTHYSVQSDIWSIGLALVEMAIGRYPIP-PPDP-KD-MRK--MFGDRVK------
ME-----------VAPA-----AA-QQ----SKRPLSSMGGSGPRP-MAIFELLDYI-VNEPPPML--PG--
-GV-FSSEFEDFVNKCLRKDP-K-ERSDLKTLISHHFIEKSEAE-DVDLAG-WVCKTMG------LK----Q
QMT-----SH-P-----TN----
>535_Eurytemora_affinis_XP_023345857.1
HNEAMM-VPCINDLVIS-VDEEQRKRLEFFFNQKKQLG-----E-LKSEEDFEKI--SELGAGNGGVVHCVR
HKQTGTVIAKKMIHLEVKPAIKKQIITELRILHECNSPYIVGFYGAFHSDGE--INICMEYMDGGSL-DLVI
KKT--GRIPEKYLRKITFAVLRGLQYLREKHQIIHRD----VKPSNILVNSAGEIKICDFGVSGQLIDSMAN
--SFVGTRSYMSPERLQGSQYSVASDLWSLGLSLLEMALGCYPIP-PPDP-NY-LAN--IFGPV-------F
ME-----DPANMMPSPRT----PR-TPHT-------------GSKP-MAIFELLEYI-VNQPPPRL--PS--
-RV-FSCEMRDFVDICLKKNP-G-ERPDLATLMSHPWLRGLEQD-DTDVAG-WVQEIIR------LP----L
PE---------P------Q----
>532_Penaeus_vannamei_XP_027238525.1
TGLESL-LKCIQELD---MDDTQRRRMEIFLVQKQQIG-----E-LNAD-DFEKL--GELGAGNGGVVNKEK
HKPTGLSMARKLIHLEVKPAVRNQIIRELKVLHECNSPFIVGFYGAFYSEGE--ISICMEYMDGGSL-DLCL
KKA--IRIPEPILGKICSTVLKGLAYLREKHQIIHRD----VKPSNILVNSRGEIKICDFGVSGQLIDSMAN
--TFVGTRSYMSPERLNGDHYSVASDIWSLGLSLVEMAIGMYPIP-PPDP-AT-LQK--IFGQKVE------
-------------VSP---------SP----TSRS--SAG---PRP-MAIFELLDYI-VNEPPPRL--PP--
-GV-FSPEFVDLVDRCLKKSP-N-ERADLTTLQNHEWIKRAERE-NVDIAG-WVCKTMD------IT-----
PST--------P-----TKSAEG
>533_Hyalella_azteca_XP_018026319.1
-------MQCIHDLD---LDDNQRKRMEVFLFQKQQIG-----E-LNTD-DFEKL--GELGAGNGGVVNKER
HKPSGLIMARKLIHLEVKPAVWNQIIRELKVLHECNSPFIVGFYGAFYSEGE--ISICMEYMDGGSL-DLLL
KQA--IRIPELVLANVSATVLKGLAYLREKHQIIHRD----VKPSNILVNSRGEVKICDFGVSGQLIDSMAN
--TFVGTRSYMSPERLNGDHYSVASDIWSLGLSLVEMAIGMYPIP-PPDA-AV-LAK--IFSIKTP------
---------SASAATP---------SP----TSRS--SAG---PRP-MAIFELLDYI-VNEPPPQL--PH--
-EY-FSPEFVDLVHRCLKKNP-S-ERADLSSLMSHPWIKRAEVE-KVDIAG-WVKRTMN------LN-----
PQT--------P-----AASAHP
>534_Folsomia_candida_XP_021960283.1
SSTEHL-ELQLSKLE---LDEQQRQRMKSFLSQKQKVG-----E-LCED-DFEKI--GELGAGNGGVVTKVL
HKLSGLIMARKMIHLEVKPAVKKQIIRELKILHECNSPFIVGFYGAFYSDGE--ISICMEYMDGGSL-DLVI
KRY--GRIPESILGRITSAVLRGLAYLRDKHNIIHRD----VKPSNILVNSRGEIKICDFGVSGQLIDSMAN
--SFVGTRSYMSPERLQGTHYSIASDIWSLGLSLVEMAVGGYPIP-PA------------------------
---GHCSETRNA-------------AP----G-------------A-MAIFELLNYI-VNEPPPKL--PP--
-NQ-FSPEFEDVVNRCLQKDP-N-ARADLNTLMNDRWVRREDAN--IDMSG-WVQKTM-------ENQ----
--T--------P-----SKSSG-
>596_Anoplophora_glabripennis_XP_018576061.1
NSIDHL-TARLEELD---MDDTQRKRIEVFLCQKEKIG-----D-LSDD-DFEKL--GELGSGNGGVVTKVR
HKCSGLIMARKLIHLEVKPAIKKQIIRELKVLHECNFAHIVGFYGAFYSDGE--ISICMEYMDAGSL-DLIL
KKA--GRIPENILGKITSAVLKGLSYLRDKHAIMHRD----VKPSNILVNSSGEIKICDFGVSGQLIDSMAN
--SFVGTRSYMSPERLQGTHYSVQSDIWSLGLSLVEMAIGMYPIP-PPDA-KT-LAA--IFGPRSD------
----------------------TD-SP----DHTK-------GPRP-MAIFELLDYI-VNEPPPKL--PS--
-GI-FTDEFKDFVDRCLKKNS-D-DRADLKTLMNHTWIKKAESE-DVDIAG-WVCKTME------IQ-----
PPG--------K-----------
>615_Dendroctonus_ponderosae_XP_019765152.1
PSIDHI-TARLEELD---MDDIQRRRIEVFLCQKEKIG-----D-LSDD-DFEKL--GELGSGNGGVVNKVR
HKSSGLIMARKLIHLEVKPAIKKQIIRELKILHDCNFAHIVGFYGAFYSDGE--ISICIEYMDAGSL-DLIL
KKA--GRIPENILGKITSAVLKGLSYLRDKHAIMHRD----VKPSNILVNSSGEIKMCDFGVSGQLIDSMAN
--SFVGTRSYMSPERLQGTHYSVQSDIYSLGLSLVEMAIGMYPIP-PPDA-KT-LAA--IFGQTKE------
----------------------SD-SP----DGSR-------APRP-MAIFELLDYI-VNEPPPKL--PS--
-GI-FSQQFEDFVDRCLRKNP-D-ERADLKTLMNHPWIKKWETE-EVNVAE-WICETME------IQ-----
PPN--------R-----T-----
>598_Tribolium_castaneum_XP_973216.2
SSIDNL-TARIEGLE---MDATQRRRIEVFLCQKEKIG-----D-LSDD-DLEKL--GELGSGNGGVVIKVR
HK-SGLIMARKLIHLEVKQAIKLQIIRELKVLHECNFAHIVGFYGAFYSDGE--ISICMEYMDAGSL-DLIL
KKA--GRIPENILGKITVAVLKGLSYLRDKHAIMHRD----VKPSNILINSSGEIKICDFGVSGQLIDSMAN
--SFVGTRSYMSPERLQGTHYSVQSDIWSLGLSLVEMAIGMYPIP-PPDP-ET-LKA--MFESRND------
----------------------ND-SP----DHTK-------GPRP-MAIFELLDYI-VNEPPPKL--PS--
-GL-FSDEFKDFVDRCLRKNP-D-ERADLKTLMNHEWIKKAEAE-DVDIAG-WVCKTME------IQ-----
PPQ--------N-----KV----
>595_Agrilus_planipennis_XP_018322657.1
SSIDNL-TARLEELD---MDDIQRKRIEVFLCQKEQMG-----E-LSDD-DFEKL--GELGSGNGGVVMKVR
HKSSRLIMARKLIHLEVKAAIKKQIIRELKVLHECNFAHIVGFYGAFYSDGE--ISICMEYMDAGSL-DLIL
KKA--GRIPENILGKITSAVLKGLSYLRDKHAIMHRD----VKPSNILVNSNGEIKICDFGVSGQLIDSMAN
--SFVGTRSYMSPERLQGTHYSVQSDIWSLGLSLVEMAIGMYPIP-PPDA-KT-LAN--IFGPNQD------
----------------------SD-PS----NSSN-------GPRP-MAIFELLDYI-VNEPPPKL--PA--
-GI-FSDEFKDFVDQCLKKNP-D-ERADLKTLMDHPWIKRAESE-NVDIAG-WVCKTMD------IQ-----
PNS--------S-----NK----
>599_Nicrophorus_vespilloides_XP_017771492.1
SSIDDL-TARLEELD---MDDIQKRRIEVFLCQKEKIT-----D-VSDD-DFDKL--GELGSGNGGVVMKVR
HKSTGLIMARKLIHLEVKPAIKKQIIRELKVLHECNFAHIVGFYAAFYSDGE--ISICMEYMDAGSL-DLIL
KKA--RLIPENILGKITSAVLKGLSYLRDKHSIIHRD----VKPSNILLNSSGEIKICDFGVSGQLIDSMAN
--SFVGTRSYMSPERLQGTHYSVQSDIWSLGLSLVEMAIGMYPIP-PPSA-KT-LSA--IFGSNTE------
----------------------GD-SP----GHAN-------APRP-MGIFELLDYI-VNEPPPKL--PN--
-GI-FSDDFKDFVDRCLKKNP-D-ERADLKSLMNHVWIKQSDAE-DVDIAG-WVCKTMD------IQ-----
PSG--------A-----KH----
>601_Onthophagus_taurus_XP_022908228.1
NSIDNL-TARLEELD---MDDVQKKRIEEFLCQKEKIG-----E-LSDD-DFEKL--GELGSGNGGVVMKVR
HKVLGLIMAKKLIHLEVKPAIKKQIQRELKVLHDCNFAHIVGFYGAFYSDGE--ISICMEYMDAGSL-DLIL
KKA--SRIPENILGKITLAVLKGLSYLREKHSIMHRD----VKPSNILINSSGEIKICDFGVSGQLIDSMAN
--SFVGTRSYMSPERLQGTHYSVQSDIWSLGLSLVEMAIGMYPIP-PPDA-RT-LAS--IFGPKAD------
----------------------GE-SP----GHTN-------GPRP-MAIFELLDYI-VNEPPPKL--PS--
-GI-FSDEFKDFVDKCLKKNP-E-ERADLKSLMNHAWIRRAEQE-DVDIAG-WVCKTME------LQ-----
PNT--------S-----NKV---
>610_Drosophila_willistoni_XP_023034891.1
TSIDAL-TETLEGLD---MDDTERKRIKVFLSQKEKIG-----E-LSDE-DLEKL--GELGSGNGGVVMKVR
HTHTHLIMARKLIHLEVKPAIKKQILRELKVLHECNFPHIVGFYGAFYSDGE--ISICMEYMDGGSL-DLIL
KRA--GRIPESILGRITLAVLKGLSYLRDKHAIIHRD----VKPSNILVNSSGEIKICDFGVSGQLIDSMAN
--SFVGTRSYMSPERLQGTHYSVQSDIWSLGLSLVEMAIGMYPIP-PPDT-VT-MEA--IFAENSD------
--------GD---------------------GNQT-------EPKV-MAIFELLDYI-VNEPPPKL--EH--
-KI-FSDEFKDFVDICLKKQP-D-ERADLKTLLSHRWIRKAELE-EVDISG-WVCKTMD------LP-----
PST--------P-----KRTSPN
>611_Drosophila_melanogaster_NP_001285044.1
TSIDAL-TETLEGLD---MGDTERKRIKMFLSQKEKIG-----E-LSDE-DLEKL--GELGSGNGGVVMKVR
HTHTHLIMARKLIHLEVKPAIKKQILRELKVLHECNFPHIVGFYGAFYSDGE--ISICMEYMDGGSL-DLIL
KRA--GRIPESILGRITLAVLKGLSYLRDNHAIIHRD----VKPSNILVNSSGEIKICDFGVSGQLIDSMAN
--SFVGTRSYMSPERLQGTHYSVQSDIWSLGLSLVEMAIGMYPIP-PPNT-AT-LES--IFADNAE------
--------ES---------------------G-QP-------EPRA-MAIFELLDYI-VNEPPPKL--EH--
-KI-FSTEFKDFVDICLKKQP-D-ERADLKTLLSHPWIRKAELE-EVDISG-WVCKTMD------LP-----
PST--------P-----KRTSPN
>602_Musca_domestica_XP_005187777.1
TSIEAL-TETLEELE---MDDTERKRIKVFLSQKEKIG-----E-LSDD-DLEKL--GELGSGNGGVVMKVR
HIPTQLIMARKLIHLEVKPAIKKQIIRELKVLHECNFPHIVGFYGAFYSDGE--ISICMEYMDGGSL-DLIL
KRA--GRIPESILGKITLAVLKGLSYLREKHAIMHRD----VKPSNILVNSSGEIKICDFGVSGQLIDSMAN
--SFVGTRSYMSPERLQGTHYSVQSDIWSLGLSLVEMAIGMYPIP-PPDA-KT-IEA--IFSAKNE------
---------D---------------------GTQT-------EPKV-MAIFELLDYI-VNEPPPKL--EH--
-KD-FSDEFKEFVDICLKKNP-D-ERADLKTLLNHAWIRKAEVE-EVDIAG-WVCKTMD------LP-----
PST--------P-----KRTSPN
>603_Stomoxys_calcitrans_XP_013101291.1
TSIEAL-TETLEELD---MDDTARKRIKVFLSQKEKIG-----E-LSDD-DLEKL--GELGSGNGGVVMKVR
HIPTQLIMARKLIHLEVKPAIKKQIIRELKVLHECNFPHIVGFYGAFYSDGE--ISICMEYMDGGSL-DLIL
KRA--GRIPESILGKITLAVLKGLSYLREKHAIMHRD----VKPSNILVNSSGEIKICDFGVSGQLIDSMAN
--SFVGTRSYMSPERLQGTHYSVQSDIWSLGLSLVEMAIGMYPIP-PPDA-KT-IAS--IFDENNE------
---------D---------------------GTQT-------EPKV-MAIFELLDYI-VNEPPPKL--EH--
-PV-FTDDFKDFVDICLKKNP-D-ERADLKTLLNHAWIRKAEVE-EVDIAG-WVCKTMD------LP-----
PST--------P-----KRTSPN
>612_Lucilia_cuprina_XP_023303519.1
TSIEAL-TETLEELE---MDDTARKRIKVFLSQKEKIG-----E-LSDD-DLEKL--GELGSGNGGVVMKVR
HIPTQLIMARKLIHLEVKPAIKKQIIRELKVLHECNFPHIVGFYGAFYSDGE--ISICMEYMDGGSL-DLIL
KRA--GKIPEPILAKITLAVLKGLSYLREKHAIMHRD----VKPSNILVNSSGEIKICDFGVSGQLIDSMAN
--SFVGTRSYMSPERLQGTHYSVQSDIWSLGLSLVEMAIGMYPIP-PPDA-ET-IKA--IF-KKNE------
---------D---------------------GTQT-------EPKV-MAIFELLDYI-VNEPPPNL--DY--
-DE-FTSEFKDFVDICLKKNP-D-ERADLKTLLNHAWIRKAEVE-EVDIAG-WVCKTMD------LP-----
PST--------P-----KRTSPN
>604_Rhagoletis_zephyria_XP_017485160.1
TSIEAL-TETLEELE---MDDSARNRIKVFLSQKEKIG-----E-LSDD-DLEKL--GELGSGNGGVVMKVR
HIPTELIMARKLIHLEVKPAIKKQIIRELKVLHECNFPHIVGFYGAFYSDGE--ISICMEYMDGGSL-DLIL
KRA--GRIPESILGKITLAVLKGLSYLRDKHAIMHRD----VKPSNILVNSSGEIKICDFGVSGQLIDSMAN
--SFVGTRSYMSPERLQGTHYSVQSDIWSLGLSLVEMAIGMYPIP-PPDS-KT-LEA--IFNDNPE------
---------D---------------------GQQT-------EPKV-MAIFELLDYI-VNEPPPRL--EH--
-KI-FTDDFKDFVDICLKKNP-D-ERADLKTLLNHAWIRKAEVE-EVDIAG-WVCKTMD------LP-----
PST--------P-----KRTSPN
>605_Bactrocera_latifrons_XP_018786862.1
TSIEAL-TETLEELE---MDDSARNRIKVFLSQKEKIG-----E-LSDD-DLEKL--GELGSGNGGVVMKVR
HIPTELIMARKLIHLEVKPAIKKQIIRELKVLHECNFPHIVGFYGAFYSDGE--ISICMEYMDGGSL-DLIL
KRA--GRIPESILGKITVAVLKGLSYLRDKHAIMHRD----VKPSNILVNSSGEIKICDFGVSGQLIDSMAN
--SFVGTRSYMSPERLQGTHYSVQSDIWSLGLSLVEMAIGMYPIP-PPDA-ST-LEA--IFNDDPE------
---------D---------------------GQQT-------EPKV-MAIFELLDYI-VNEPPPRL--EH--
-KI-FTDDFKNFVDICLKKNP-D-ERADLKTLLDHAWIRKAEVE-EVDIAG-WVCKTMD------LP-----
PST--------P-----KRTSPN
>606_Bactrocera_dorsalis_XP_011200435.1
TSIEAL-TETLEELE---MDDSARNRIKVFLSQKEKIG-----E-LSDD-DLEKL--GELGSGNGGVVMKVR
HIPTELIMARKLIHLEVKPAIKKQIIRELKVLHECNFPHIVGFYGAFYSDGE--ISICMEYMDGGSL-DLIL
KRA--GRIPESILGKITVAVLKGLSYLRDKHAIMHRD----VKPSNILVNSSGEIKICDFGVSGQLIDSMAN
--SFVGTRSYMSPERLQGTHYSVQSDIWSLGLSLVEMAIGMYPIP-PPDA-ST-LEA--IFNDDPE------
---------D---------------------GQQT-------EPKV-MAIFELLDYI-VNEPPPRL--EH--
-KI-FSDDFKNFVDICLKKNP-D-ERADLKTLLDHAWIRKAEVE-EVDIAG-WVCKTMD------LP-----
PST--------P-----KRTSPN
>607_Zeugodacus_cucurbitae_XP_011185064.1
TSIEAL-TETLEELE---MDDSARNRIKVFLSQKEKIG-----E-LSDD-DLEKL--GELGSGNGGVVMKVR
HIPTELIMARKLIHLEVKPAIKKQIIRELKVLHECNFPHIVGFYGAFYSDGE--ISICMEYMDGGSL-DLIL
KRA--GRIPESILGKITLAVLKGLSYLRDKHAIMHRD----VKPSNILVNSSGEIKICDFGVSGQLIDSMAN
--SFVGTRSYMSPERLQGTHYSVQSDIWSLGLSLVEMAIGMYPIP-PPDA-ST-LEA--IFNDNPD------
---------D---------------------GQQT-------EPKV-MAIFELLDYI-VNEPPPRL--EH--
-KI-FTDDFKNFVDICLKKNP-D-ERADLKTLLNHAWIRKAEVE-EVDIAG-WVCKTMD------LP-----
PST--------P-----KRTSPN
>608_Bactrocera_oleae_XP_014088371.1
TSIEAL-TETLEELE---MDDSARNRIKVFLSQKEKIG-----E-LSDD-DLEKL--GELGSGNGGVVMKVR
HIPTELIMARKLIHLEVKPAIKKQIIRELKVLHECNFPHIVGFYGAFYSDGE--ISICMEYMDGGSL-DLIL
KRA--GRIPESILGKITLAVLKGLSYLRDKHAIMHRD----VKPSNILVNSSGEIKICDFGVSGQLIDSMAN
--SFVGTRSYMSPERLQGTHYSVQSDIWSLGLSLVEMAIGMYPIP-PPDA-ST-LEA--IFNDDPE------
---------D---------------------GQQT-------EPKV-MAIFELLDYI-VNEPPPRL--EH--
-KI-FTDDFKNFVDICLKKNP-D-ERADLKTLLSHAWIRKAEIE-EVDIAG-WVCKTMD------LP-----
PST--------P-----KRTSPN
>609_Ceratitis_capitata_XP_004535145.1
TSIEAL-TETLEELE---MDDSARNRIKVFLSQKEKIG-----E-LSDE-DLEKL--GELGSGNGGVVMKVR
HIPTELIMARKLIHLEVKPAIKKQIIRELKVLHECNFPHIVGFYGAFYSDGE--ISICMEYMDGGSL-DLIL
KRA--GRIPESILGKITLAVLKGLSYLRDKHAIMHRD----VKPSNILVNSSGEIKICDFGVSGQLIDSMAN
--SFVGTRSYMSPERLQGTHYSVQSDIWSLGLSLVEMAIGMYPIP-PPDA-ST-LEA--IFNDNPE------
---------D---------------------GQQT-------EPKV-MAIFELLDYI-VNEPPPRL--EH--
-KT-FTDEFKDFVDICLKKNP-D-ERADLKTLLNHAWIRKAEVE-EVDIAG-WVCKTMD------LP-----
PST--------P-----KRTSPQ
>613_Culex_quinquefasciatus_XP_001866069.1
NSIDAL-TETLEELE---IDENARKRIKVFLSQKEKIG-----E-LNDD-DLDKL--GELGSGNGGVVMKVR
HIPTQLIMARKLIHLEVKPAIKKQIIRELKVLHDCNFPHIVGFYGAFYSDGE--ISICMEYMDGGSL-DLIL
KRA--GRIPEQILAKITCAVLKGLSYLRDKHAIMHRD----VKPSNILVNSSGEIKICDFGVSGQLIDSMAN
--SFVGTRSYMSPERLQGTHYSVQSDIWSLGLSLVEMAIGMYPIP-PPDA-RT-LDL--IFQERPE------
---------DN--------------SP----GQSS-------EPKS-MAIFELLDYI-VNEPPPKL--EH--
-NS-FSDRFKDFVDRCLQKNP-E-ERADLKTLINHDWIKNIEQE-DVDIAG-WVCKTMD------LL-----
PST--------P-----KRASPN
>614_Aedes_aegypti_XP_001662837.1
NSIDAL-TETLEELE---IDENARKRIKVFLSQKEKIG-----E-LSDE-DLEKL--GELGSGNGGVVMKVR
HIPTELIMARKLIHLEVKPAIKKQIIRELKVLHDCNFPHIVGFYGAFYSDGE--ISICMEYMDGGSL-DLIL
KRA--GRIPEPILAKITCAVLKGLSYLRDKHAIMHRD----VKPSNILVNSSGEIKICDFGVSGQLIDSMAN
--SFVGTRSYMSPERLQGTHYSVQSDIWSLGLSLVEMAIGMYPIP-PPDA-KM-LDY--IFQDKGD------
---------DS--------------SP----GQ-N-------EPKP-MAIFELLDYI-VNEPPPKL--EH--
-HS-FTDRFKDFVDRCLKKNP-E-ERADLKTLINHDWIKNIEQE-DVDIAG-WVCKTMD------LL-----
PST--------P-----KRASPN
>536_Camponotus_floridanus_XP_011263510.1
MSIDAI-QEKLEELE---MDEEQRKRLESFLGQKEKVG-----E-LCDE-DFEKL--GELGAGNGGVVMKVR
HKKYGLIMARKLIHLEVKPAIKKQIIRELKVLHECNFAHIVGFYGAFYSDGE--ISICMEYMDGGSL-DLIL
KKA--GRIPESILGTITSAVLKGLSYLRDKHAIMHRD----VKPSNILVNSAGEIKICDFGVSGQLIDSMAN
--SFVGTRSYMSPERLQGTHYSVQSDVWSLGLSLVEMAIGMYPIP-PPDE-KT-LAS--IFGLQSV---QPP
AE-NPV--TNSVPT-PT-----TQ-SP----GHS---AS---SPRP-MAVFELLEYI-VNEPPPKL--PP--
-GI-FSDAFMDFVDRCLKKNP-A-ERADLKTLMNHEWIKKAESE-NVDFAG-WVCRTMD------LQ-----
PTT--------P-----THLASV
>537_Linepithema_humile_XP_012215684.1
MSIDAI-QERLEELE---MDEEQRKRLESFLGQKEKVG-----E-LCDE-DFEKL--GELGAGNGGVVMKVR
HKKYGLIMARKLIHLEVKPAIKKQIIRELKVLHECNFAHIVGFYGAFYSDGE--ISICMEYMDGGSL-DLIL
KKA--GRIPEPILGTITCAVLKGLSYLRDKHAIMHRD----VKPSNILVNSAGEIKICDFGVSGQLIDSMAN
--SFVGTRSYMSPERLQGTHYSVQSDVWSLGLSLVEMAIGMYPIP-PPDE-KT-LTS--IFGPQSA---QPS
AE-IPV--TNNVPT-PT-----TQ-SP----GHS---AS---SPRP-MAVFELLEYI-VNEPPPKL--PP--
-GI-FSDAFTDFVDRCLKKNP-A-ERADLKTLMSHEWIKKAESE-NVDFAG-WVCRTMD------LQ-----
PTT--------P-----THLASV
>538_Pseudomyrmex_gracilis_XP_020287898.1
LGIDAI-QEELEELEM--MDEEQRKRLENFLVQKDKVG-----E-LCDE-DFEKL--GELGAGNGGVVMKVR
HKKYGLIMARKLIHLEVKPAIKKQIIRELKVLHECNFAHIVGFYGAFYSDGE--ISICMEYMDGGSL-DLIL
KKA--GRIPENILGIITSAVLKGLSYLRDKHAIMHRD----VKPSNILVNSAGEIKICDFGVSGQLIDSMAN
--SFVGTRSYMSPERLQGTHYTVQSDIWSLGLSLVEMAIGMYPIP-PPDE-KT-IAS--IFSSPAA---QPT
AE-TVT--TNNAQSTP------TQ-SP----GHN---AS---SPRP-MAVFELLEYI-VNEPPPKL--PP--
-GI-FSDAFTDFVDRCLKKNP-A-ERATLKMLMNHEWIKKAESE-NVDFAG-WVCRTMD------LQ-----
PTT--------P-----THLSSV
>539_Ooceraea_biroi_XP_011349207.1
MSIDAI-QERLEELE---MDDEQRKRLESFLGQKEKVG-----E-LCDE-DFEKL--GELGAGNGGVVMKVR
HKKYGLIMARKLIHLEVKPAIKKQIIRELKVLHECNFAHIVGFYGAFYSDGE--ISICMEYMDGGSL-DLIL
KKA--GRIPEPILGTITSAVLKGLSYLRDKHAIMHRD----VKPSNILVNSAGEIKICDFGVSGQLIDSMAN
--SFVGTRSYMSPERLQGTHYSVQSDIWSLGLSLVEMAIGMYPIP-QPDE-KT-LAS--IFGSQSAP-PQPS
TE-NPA--TNNAPT-PT-----TQ-SP----GHG---AS---SPRP-MAIFELLEYI-VNEPPPKL--PP--
-GI-FSDAFTDFVDRCLKKNP-A-ERADLKTLMNHEWIKKAESE-NVDIAG-WVCRTMD------LQ-----
PTT--------P-----TRLASV
>540_Habropoda_laboriosa_XP_017787704.1
MSIDAI-QERLEELE---MDEEQRKRLESFLGQKEKVG-----E-LCDE-DFEKL--GELGAGNGGVVMKVR
HKKYGLIMARKLIHLEVKPAIKKQIIRELKVLHECNFAHIVGFYGAFYSDGE--ISICMEYMDGGSL-DLIL
KKA--GRIPEPILSTITSAVLKGLSYLRDKHAIMHRD----VKPSNILVNSAGEIKICDFGVSGQLIDSMAN
--SFVGTRSYMSPERLQGTHYSVQSDIWSLGLSLVEMAIGMYPIP-PPDE-KT-LAA--IFSTPPG---QPP
AE-SAA--TNNAST-PT-----TQ-SP----GHT---TG---SPRP-MAIFELLDYI-VNEPPPKL--PA--
-GI-FSDAFTDFVDRCLKKNP-A-ERADLKTLMNHEWIKKAESE-NVDIAG-WVCRTMD------LQ-----
PTT--------P-----TRLANV
>541_Megachile_rotundata_XP_012153885.1
MSIDAI-QERLEELE---MDEEQRKRLESFLGQKEKVG-----E-LCDE-DFEKL--GELGAGNGGVVMKVR
HKKYGLIMARKLIHLEVKPAIKKQIIRELKVLHECNFAHIVGFYGAFYSDGE--ISICMEYMDGGSL-DLIL
KKA--GRIPEPILSTITSAVLKGLSYLRDKHAIMHRD----VKPSNILVNSAGEIKICDFGVSGQLIDSMAN
--SFVGTRSYMSPERLQGTHYSVQSDIWSLGLSLVEMAIGMYPIP-PPDE-KT-LAT--IFSTPPG---QPP
AD-NTA--TNNAST-PT-----TQ-SP----GHN---TG---SPRP-MAIFELLDYI-VNEPPPKL--PA--
-GI-FSDAFTDFVDRCLKKNP-A-ERADLKTLMNHEWIKKAESE-NVDIAG-WVCRTMD------LQ-----
PTT--------P-----TRLANV
>542_Bombus_terrestris_XP_003398714.1
MSIDAI-QERLKELE---MDEEQKKRLESFLGQKEKVG-----E-LCDE-DFEKL--GELGAGNGGVVMKVR
HKKYGLIMARKLIHLEVKPAIKKQIIRELKVLHECNFAHIVGFYGAFYSDGE--ISICMEYMDGGSL-DLIL
KKA--GRIPEPILSTITSAVLKGLSYLRDKHAIMHRD----VKPSNILVNSAGEIKICDFGVSGQLIDSMAN
--SFVGTRSYMSPERLQGTHYSVQSDIWSLGLSLVEMAIGMYPIP-PPDE-KT-LAA--IFNSPPG---QPP
VE-NVA--TNNAST-PT-----TQ-SP----GHN---TG---SPRP-MAIFELLDYI-VNEPPPKL--PA--
-GI-FSDAFTDFVDRCLKKNP-A-ERADLKTLMNHEWIKKAESE-NVDIAG-WVCRTMD------LQ-----
PTT--------P-----TRLANV
>543_Apis_cerana_XP_016919793.1
MSIDAI-QERLEELE---MDEEQRKRLESFLGQKEKVG-----E-LCDE-DFEKL--GELGAGNGGVVMKVR
HKKYGLIMARKLIHLEVKPAIKKQIIRELKVLHECNFAHIVGFYGAFYSDGE--ISICMEYMDGGSL-DLIL
KKA--GRIPEPILSTITSAVLKGLSYLRDKHAIMHRD----VKPSNILVNSAGEIKICDFGVSGQLIDSMAN
--SFVGTRSYMSPERLQGTHYSVQSDIWSLGLSLVEMAIGMYPIP-PPDE-KT-LAA--IFNTPTG---QPP
AE-STA--TNNAST-P------TQ-SP----GHN---TG---SPRP-MAIFELLDYI-VNEPPPKL--PA--
-GI-FSDAFTDFVDRCLKKNP-V-ERANLKTLMNHEWIKKAESE-NVDIAG-WVCRTMD------LQ-----
PTT--------P-----TRLANV
>545_Ceratina_calcarata_XP_017877164.1
MSIDAI-QERLEELE---MDEEQRKRLESFLGQKEKVG-----E-LCDE-DFEKL--GELGAGNGGVVMKVR
HKKYGLIMARKLIHLEVKPAIKKQIIRELKVLHECNFAHIVGFYGAFYSDGE--ISICMEYMDGGSL-DLIL
KKA--GRIPEPILGTITSAVLKGLSYLRDKHAIMHRD----VKPSNILVNSAGEIKICDFGVSGQLIDSMAN
--SFVGTRSYMSPERLQGTHYSVQSDIWSLGLSLVEMAIGMYPIP-PPDE-KT-LAA--IFSTPPG---QPP
AE-SAT--TNNAST-PT-----TQ-SP----GHN---TG---SPRP-MAIFELLDYI-VNEPPPKL--PA--
-GI-FSDTFTDFVDRCLKKNP-A-ERADLKTLMNHEWIKKAESE-NVDIAG-WVCRTMD------LQ-----
PTT--------P-----TRLANV
>546_Dinoponera_quadriceps_XP_014475742.1
MSIDVI-QERFEELE---MDEEQRKRLESFLGQKEKVG-----E-LCDE-DFEKL--GELGAGNGGVVMKVR
HKKYGLIMARKLIHLEVKPAIKKQIIRELKVLHECNFAHIVGFYGAFYSDGE--ISICMEYMDGGSL-DLIL
KKA--GRIPEPILGTITSAVLKGLSYLRDKHAIMHRD----VKPSNILVNSAGEIKICDFGVSGQLIDSMAN
--SFVGTRSYMSPERLQGTHYSVQSDIWSLGLSLVEMAIGQYPIP-PPDE-KT-LAS--IFGPQSG---QPP
AE-NCA--TNSVST-PT-----TQ-SP----GHN---AS---GPRP-MAIFELLDYI-VNEPPPKL--PP--
-GV-FSDAFTDFVDRCLKKNP-A-ERADLKTLMNHEWIKKAESE-NVDIAG-WVCRTMD------LQ-----
PTT--------P-----TRLANV
>547_Harpegnathos_saltator_XP_011150263.1
MNIDVI-QEKFEELE---MDEEQRKRLESFLGQKEKVG-----E-LCDE-DFEKL--GELGAGNGGVVMKVR
HKKYGLIMARKLIHLEVKPAIKKQIIRELKVLHECNFAHIVGFYGAFYSDGE--ISICMEYMDGGSL-DLIL
KKA--GRIPEPILSTITFAVLKGLSYLRDKHAIMHRD----VKPSNILVNSAGEIKICDFGVSGQLIDSMAN
--SFVGTRSYMSPERLQGSHYSVQSDIWSLGLSLVEMAIGQYPIP-PPDE-KT-LTS--IFSPQSV---QPP
VE-NA---TSSVPT-PT-----TQ-SP----GHS---AN---SPRP-MAIFELLDYI-VNEPPPKL--PP--
-GV-FSDTFTDFVDRCLKKNP-A-DRADLKTLMNHEWIKKAESE-NVDIAG-WVCRTMD------LQ-----
PTT--------P-----TRLASV
>548_Polistes_dominula_XP_015175843.1
MSIDAI-QERLEELE---MDEEQRKRLESFLGQKEKVG-----E-LCDD-DFEKL--GELGAGNGGVVMKVR
HKKYGLIMARKLIHLEVKPAIKKQIIRELKVLHECNFAHIVGFYGAFYSDGE--ISICMEYMDGGSL-DLIL
KKA--GRIPEPILGTITSAVLKGLSYLRDKHAIMHRD----VKPSNILVNSAGEIKICDFGVSGQLIDSMAN
--SFVGTRSYMSPERLQGTHYSVQSDIWSLGLSLVEMAIGMYPIP-PPDE-KT-LAS--IFGSQPG--SQPS
TE-TAA--TNSEPTQPT-----QQ-SP----GHS---AG---SPRP-MAIFELLDYI-VNEPPPKL--PV--
-GF-FSDTFTDFVDRCLKKNP-S-ERADLKTLMSHEWIKTAESE-NVDIAG-WVCRTMD------LQ-----
PTT--------P-----TRLANV
>558_Temnothorax_curvispinosus_XP_024885753.1
FNIAAL-QERLEELE---MDEEQRRRLESFLGQKQRVG-----E-LCGE-DFEKL--SDLGSGNGGVVSKVK
HKKFGVIMAMKQIRLEVKPLIKKQIIRELKVLHECNFAHIVGFYGAFCSGGE--ICICMEYMDGGSL-DQIM
KRA--GRIPESMISTITCAVLKGLTYLRDKHAIMHRD----VKPSNILVNSAGEIKLCDFGVSGQLIDSMAH
--SFVGTRSYMSPERLQGSHYSVQSDIWSLGLSLVEMAIGMYPIP-PPDD-KL-LAS--IFGSEWV---QHA
GE-NPADRQVNE-STPS--------------TKGC--TH---APKP-LAVFELLELI-VNEPPPRL--PS--
-GL-FSNAFIDFTDRCLKRNP-N-DRADLKTLTNHEWIKKAESE-NVDLAG-WVCRTLN------LQ-----
PST--------P-----THLSTV
>559_Monomorium_pharaonis_XP_012531958.1
LNIEIL-QARLEELE---MDEEQKKRLESFLGQKEKVG-----E-LCGD-DFEKL--GELGSGNGGVVTKVK
HKKYGLIMAMKQIRLEVKPPIKKQIIRELKVLHECNFAHIVGFYGAFCSGGE--ICICMEYMDGGSL-DLIM
KKA--GRIPESMISTITCAVLKGLTYLRDKHAIMHRD----VKPSNILVNSAGEIKLCDFGVSGQLIDSMAH
--SFVGTRSYMSPERLQGSHYSVQSDIWSLGVSLVEMAIGMYPIP-PPDD-KL-LAS--IFGSEWV---KHA
GE-NAT--PASESSTPP-----PR-PP----TRRC--TH---TPKP-LAVFELLELI-VNEPPPRL--PS--
-GL-FSNAFIDFTDRCLKRNP-N-DRADLKTLTNHEWIKKAESE-NVDLAG-WVCRTMN------LQ-----
PST--------P-----THLSTV
>560_Solenopsis_invicta_XP_011172180.1
LSIEIL-QARLEDLE---MDEEQKKRLESFLGQKEKVG-----E-LCGE-DFEKL--GELGSGNGGVVTKVK
HKKYGLIMAMKQIRLEVKPPIKKQIIRELKVLHECNFAHIVGFYGAFCSGGE--ICICMEYMDGGSL-DLIM
KKA--GRIPESMISTITCAVLKGLTYLRDKHAIMHRD----VKPSNILVNSAGEIKLCDFGVSGQLIDSMAH
--SFVGTRSYMSPERLQGSHYSVQSDIWSLGLSLVEMAIGMYPIP-PPDD-KL-LAS--IFGSEWV---QHV
GE-NPT--PVSE-STPP-----PR-PP----TRRC--TH---TPKP-LAVFELLELI-VNEPPPRL--PS--
-GL-FSNAFIDFIDRCLKRNP-N-DRADLKTLTNHEWIKKAESE-NVDLAG-WVCRTMN------LQ-----
PST--------P-----THLSTV
>561_Cyphomyrmex_costatus_XP_018394610.1
LNIDTL-QARLEDLE---MDEEQKKRLESFLGQKEKVG-----E-LCGE-DFEKL--GELGSGNGGVVTKVK
HKKYGLIMAMKQIRLEVKPPIKKQIIRELKVLHECNFAHIVGFYGAFCSGGD--ICICMEYMDGGSL-DLIM
KKA--GRIPESMISTITCAVLKGLTYLRDKHAIMHRD----VKPSNILVNSAGEIKLCDFGVSGQLIDSMAH
--SFVGTRSYMSPERLQGSHYSVQSDIWSLGVSLVEMAIGMYPIP-PPDD-KL-LAS--IFGSEWI---QHA
GE-NPT--TVSESSTPP-----PR-PP----TRRC--TH---TPKP-LAVFELLELI-VNEPPPRL--PS--
-GL-FSNAFIDFIDQCLKRNP-N-DRADLKTLTNHEWIKKAESE-NVDLAG-WVCRTMD------LQ-----
PST--------P-----THLSTV
>562_Trachymyrmex_zeteki_XP_018313236.1
LNIDTL-QARLEDLE---MDEEQKKRLESFLGQKEKVG-----E-LCGE-DFEKL--GELGSGNGGVVTKVK
HKKYGLIMAMKQIRLEVKPPIKKQIIRELKVLHECNFAHIVGFYGAFCSGGE--ICICMEYMDGGSL-DLIM
KKA--GRIPESMISTITCAVLKGLTYLRDKHAIMHRD----VKPSNILVNSAGEIKLCDFGVSGQLIDSMAH
--SFVGTRSYMSPERLQGSHYSVQSDIWSLGVSLVEMAIGMYPIP-PPDD-KL-LAS--IFGSEWM---QHA
GE-NPT--TVSESSTPP-----PR-PP----TRRC--TH---TPKP-LAVFELLELI-VNEPPPRL--PS--
-GL-FSNAFIDFIDRCLKRNP-N-DRADLKTLTNHEWIRKAESE-NVDLAG-WVCRTMD------LE-----
PST--------P-----THLSTV
>563_Atta_cephalotes_XP_012061736.1
LNIDTL-QARLEDLE---MDEEQKKRLESFLGQKEKVG-----E-LCGE-DFEKL--GELGSGNGGVVTKVK
HKKYGLIMAMKQIRLEVKPPIKKQIIRELKVLHECNFAHIVGFYGAFCSGGE--ICICMEYMDGGSL-DLIM
KKA--GRIPESMISTITCAVLKGLTYLRDKHAIMHRD----VKPSNILVNSAGEIKLCDFGVSGQLIDSMAH
--SFVGTRSYMSPERLQGSHYSVQSDIWSLGVSLVEMAIGMYPIP-PPDD-RL-LAS--IFGSEWI---QHA
GE-NPA--TVSESSTPP-----PR-PP----TRRC--TH---TPKP-LAVFELLELI-VNEPPPRL--PS--
-GL-FSNAFIDFIDRCLKRNP-N-DRADLKTLTNHEWIRKAESE-NVDLAG-WVCRTMD------LE-----
PST--------P-----THLSAV
>564_Acromyrmex_echinatior_XP_011064277.1
LNIDTL-QARLEDLE---MDEEQKKRLESFLGQKEKVG-----E-LCGE-DFEKL--GELGSGNGGVVTKVK
HKKYGLIMAMKQIRLEVKPPIKKQIIRELKVLHECNFAHIVGFYGAFCSGGE--ICICMEYMDGGSL-DLIM
KKA--GRIPESMISTITCAVLKGLTYLRDKHAIMHRD----VKPSNILVNSAGEIKLCDFGVSGQLIDSMAH
--SFVGTRSYMSPERLQGSHYSVQSDIWSLGVSLVEMAIGMYPIP-PPDD-RL-LAS--IFGSEWI---QHA
GE-NPA--TISESSTPP-----PR-PP----TRRC--TH---TPKP-LAVFELLELI-VNEPPPRL--PS--
-GL-FSNAFIDFIDRCLKRNP-N-DRADLKTLTNHEWIRKAESE-NVDLAG-WVCRTMD------LE-----
PST--------P-----THLSTV
>565_Trachymyrmex_septentrionalis_XP_018339096.1
LNIDTL-QARLEDLE---MDEEQKKRLESFLGQKEKVG-----E-LCGE-DFEKL--GELGSGNGGVVTKVK
HKKYGLIMAMKQIRLEVKPPIKKQIIRELKVLHECNFAHIVGFYGAFCSGGE--ICICMEYMDGGSL-DLIM
KKA--GRIPESMISTITCAVLKGLTYLRDKHAIMHRD----VKPSNILVNSAGEIKLCDFGVSGQLIDSMAH
--SFVGTRSYMSPERLQGSHYSVQSDIWSLGVSLVEMAIGMYPIP-PPDD-RL-LAS--IFGSEWI---QHA
GE-NPA--TVSESSTPP-----PR-PP----TRRC--AH---TPKP-LAVFELLELI-VNEPPPRL--PS--
-GL-FSNAFIDFIDRCLKRNP-N-DRADLKTLTNHEWIRKAESE-NVDLAG-WVCRTMD------LE-----
PST--------P-----THLSTV
>566_Trachymyrmex_cornetzi_XP_018363425.1
LNIDTL-QARLEDLE---MDEEQKKRLESFLGQKEKVG-----E-LCGE-DFEKL--GELGSGNGGVVTKVK
HKKYGLIMAMKQIRLEVKPPIKKQIIRELKVLHECNFAHIVGFYGAFCSGGE--ICICMEYMDGGSL-DLIM
KKA--GRIPESMISTITCAVLKGLTYLRDKHAIMHRD----VKPSNILVNSAGEIKLCDFGVSGQLIDSMAH
--SFVGTRSYMSPERLQGSHYSVQSDIWSLGVSLVEMAIGMYPIP-PPDD-RL-LAS--IFGSEWI---QHA
GE-NPT--TVSESSTPP-----PR-PP----TRRC--TH---TPKP-LAVFELLELI-VNEPPPRL--PS--
-GL-FSNAFIDFIDRCLKRNP-N-DRADLKTLTNHEWIRKAESE-NVDLAG-WVCRTMD------LE-----
PST--------P-----THLSTV
>568_Wasmannia_auropunctata_XP_011707624.1
LNIDIL-QARLEDLE---MDEEQKKRLESFLGQKEKVG-----E-LCGE-DFEKL--GELGSGNGGVVTKVR
HIKYGLIMAMKQIRLEVKPPIKKQIIRELKVLHECNFAHIVGFYGAFCSGGE--ICICMEYMDGGSL-DLIM
KRA--GRIPESMISTITCAVLKGLTYLRDKHAIMHRD----VKPSNILVNSAGEIKLCDFGVSGQLIDSMAH
--SFVGTRSYMSPERLQGSHYSVQSDIWSLGVSLVEMAIGMYPIP-PPDD-KL-LAA--IFGSEWS---QHS
GE-DSI--TDSD-STLS-----PQ-SP----SRH---PH---TPKP-LAVFELLELI-VNEPPPRL--PA--
-GL-FSNAFIDFIDRCLKRNP-N-DRADLKTLTNHEWIKKAESE-NVDLAG-WVCRTMN------LE-----
PST--------P-----THLSTV
>569_Vollenhovia_emeryi_XP_011874817.1
LSIENI-QERLEDLE---MDEEQKRRLESFLGQKEKVG-----E-LGGE-DFEKL--GELGSGNGGVVTKVK
HKKFGLIMAMKQIRLEVKPPIKKQIIRELKVLHECNFAHIVGFYGAFCSGGE--ICICMEYMDGGSL-DLIM
KRA--GRIPESMISTITCAVLRGLAYLRDKHAIMHRD----IKPSNILVNSAGEIKLCDFGVSGQLIDSMAH
--SFVGTRSYMSPERLQGSRYSVQSDIWSLGLSLVELAFGLYPIP-PPDD-KL-LAS--IFGAEWE---KHY
GE-SSSSSSDSASMQPP-----PR-PP----TRRS--TH---APRP-LAVFELLELI-VNEPPPRL--PA--
-RL-FTNDFIDFVDRCLKRNA-N-DRADLKTLMNHDWLKKAELE-EVDLSG-WVCRTMN------LQ-----
PST--------P-----THLSTV
>549_Diachasma_alloeum_XP_015125100.1
MSIDAI-QERLEELE---MDEEQRKRLESFLGQKEKVG-----E-LSDE-DFEKL--GELGAGNGGVVMKVR
HKKYGLIMARKLIHLEVKPAIKKQIIRELKVLHECNFAHIVGFYGAFYSDGE--ISICMEYMDGGSL-DLIL
KKA--GRIPEPILGTITSAVLKGLSYLRDKHAIMHRD----VKPSNILVNSAGEIKICDFGVSGQLIDSMAN
--SFVGTRSYMSPERLQGTHYSVQSDIWSLGLSLVEMAIGMYPIP-PPDT-RT-LVS--IFGPQVA---PPP
AD-NT---SNNVST-PT-----SQ-SP----SHN---TS---SPRP-MAIFELLDYI-VNEPPPKL--PP--
-GI-FTDSFMDFVDRCLKKNP-A-ERADLKTLMNHEWIKKAEAE-NVDIAG-WVCRTMD------LQ-----
PTT--------P-----TRLANV
>550_Fopius_arisanus_XP_011305194.1
MSIDAI-QERLEELE---MDEEQRKRLESFLGQKEKVG-----E-LCDE-DFEKL--GELGAGNGGVVMKVR
HKKYGLIMARKLIHLEVKPAIKKQIIRELKVLHECNFAHIVGFYGAFYSDGE--ISICMEYMDGGSL-DLIL
KKA--GRIPEPILGTITSAVLKGLSYLRDKHAIMHRD----VKPSNILVNSAGEIKICDFGVSGQLIDSMAN
--SFVGTRSYMSPERLQGTHYSVQSDIWSLGLSLVEMAIGMYPIP-PPDT-RT-LVS--IFGPQVA---PPP
AE-NT---SNNVST-PT-----SQ-SP----SHN---AS---SPRP-MAIFELLDYI-VNEPPPKL--PP--
-GI-FTDSFMDFVDRCLKKNP-A-ERADLKTLMNHEWIKKAESE-NVDIAG-WVCRTMD------LQ-----
PTT--------P-----TRLANV
>551_Microplitis_demolitor_XP_008552823.1
ISIDAI-QERLEELE---MDEEQRKRLESFLGQKEQVG-----E-LCDD-DFEKL--GELGAGNGGVVMKVR
HKKYGLIMARKLIHLEVKPAIKKQIIRELKVLHECNFAHIVGFYGAFYSDGE--ISICMEYMDGGSL-DLIL
KKA--GRIPEPILGTITSAVLKGLSYLRDKHAIMHRD----VKPSNILVNSAGEIKICDFGVSGQLIDSMAN
--SFVGTRSYMSPERLQGTHYSVQSDIWSLGLSLVEMAIGMYPIP-PPDT-KT-LIS--IFGQQVV---QH-
LE-NTT--SNNKST-P------TQ-SP----AHS---AS---SPRP-MAIFELLDYI-VNEPPPKL--PP--
-GI-FTDAFTDFVDRCLKKNP-A-ERADLKTLMSHEWIKKAESE-NVDIAG-WVCRTMD------LQ-----
PTT--------P-----TRLANV
>552_Nasonia_vitripennis_XP_008217851.1
MSIDAI-QERLEELG---MDEEQRKRLESFLGQKEKVG-----E-LCDE-DFEKL--GELGAGNGGVVMKVR
HKKYGLIMARKLIHLEVKPAIKKQIIRELKVLHECNFAHIVGFYGAFYSDGE--ISICMEYMDGGSL-DLIL
KKA--GRIPEPILGTITSAVLKGLSYLRDKHAIMHRD----VKPSNILVNSAGEIKICDFGVSGQLIDSMAN
--SFVGTRSYMSPERLQGTHYSVQSDIWSLGLSLVEMAIGMYPIP-PPDD-KT-ISA--IFGVQPG----ST
TD-HTV--GNNVST-PT-----TQ-SP----SHN---PN---SPRP-MAIFELLDYI-VNEPPPKL--PS--
-GI-FSDAFTDFVNRCLKKNP-A-ERADLKTLINHEWIKKAESE-NVDIAG-WVCRTMD------IQ-----
PTT--------P-----TRLANV
>553_Ceratosolen_solmsi_marchali_XP_011504586.1
MSIDAI-RERLEELE---MDEEQRKRLESFLGQKEKVG-----E-LCDE-DFEKL--GELGAGNGGVVMKVR
HKKYGLIMARKLIHLEVKPAIKKQIIRELKVLHECNFAHIVGFYGAFYSDGE--ISICMEYMDGGSL-DLIL
KKA--GRIPEPILGTITLAVLKGLSYLRDKHAIMHRD----VKPSNILVNSAGEIKICDFGVSGQLIDSMAN
--SFVGTRSYMSPERLQGTHYSVQSDIWSLGLSLVEMAIGMYPIP-PPDD-KT-IAA--IFGMQPS----VA
AD-GVA--GNCIST-PT-----TQ-SS----SHS---RSMGRSPRP-MAIFELLDYI-VNEPPPKL--PS--
-GI-FSDNFTDFVNRCLKKNP-A-ERADLKTLINHEWIKKAESE-NVDIAG-WVCRTMD------IQ-----
PTT--------P-----TRLANV
>554_Copidosoma_floridanum_XP_014209853.1
ISIDAI-QERFEELE---MDEEQRKRLASFLGEKEKVG-----E-LCDE-DFEKL--GELGAGNGGVVMKVR
HKKYGLIMARKLIHLEVKPAIKKQIIRELKVLHECNFAHIVGFYGAFHSDGE--ISICMEYMDGGSL-DLIL
KKA--GKIPEPILGTITSAVLKGLSYLRDKHAIMHRD----VKPSNILVNSAGEIKICDFGVSGQLIDSMAN
--SFVGTRSYMSPERLQGTHYSVQSDIWSLGLSLVEMAIGMYPIP-PPND-KT-IAA--IFGKHPG----SA
LD-GVL--AANVTSTPT-----TQ-SP----SHN---PG---SPRP-MAIFELLDYI-VNEPPPTL--PP--
-GI-FSNAFTDFVNRCLKKNP-A-ERADLKTLMNHEWIKKAESE-NVDIAG-WVCRTMD------IQ-----
PTT--------P-----TRLANV
>555_Cephus_cinctus_XP_024946976.1
MSIDAI-QERLEELE---MDEEQRKRLESFLGQKEKVG-----E-LCNE-DFEKL--GELGAGNGGVVMKVR
HKKYGLIMARKLIHLEVKPAIKKQIIRELKVLHECNFAHIVGFYGAFYSDGE--ISICMEYMDGGSL-DLIL
KKA--GRIPESILGTITAAVLKGLSYLRDKHAIMHRD----VKPSNILVNSAGEIKICDFGVSGQLIDSMAN
--SFVGTRSYMSPERLQGTHYSVQSDIWSLGLSLVEMAIGMYPIP-PPDA-KT-LAS--IFGSQSG---QSP
AE-STA--TNSVST-PT-----SQ-SP----AHN---AS---SPRP-MAIFELLDYI-VNEPPPKL--PA--
-GI-FSNSFTDFVDRCLKKNP-A-ERADLKTLMNHEWIKKAELE-NVDIAG-WVCRTMD------LQ-----
PTT--------P-----TRLANV
>556_Neodiprion_lecontei_XP_015516220.1
MSIDAL-QERLEELE---MDEEQRKRLESFLGQKEKVG-----E-LCDE-DFEKL--GELGAGNGGVVMKVR
HKKYGLIMARKLIHLEVKPAIKKQIIRELKVLHECNFAHIVGFYGAFYSDGE--ISICMEYMDGGSL-DLIL
KKA--GRIPESILGTITAAVLKGLSYLRDKHAIMHRD----VKPSNILVNSAGEIKICDFGVSGQLIDSMAN
--SFVGTRSYMSPERLQGTHYSVQSDIWSLGLSLVEMAIGMYPIP-SPDA-RT-LAS--IFGPQQN---QSP
AE-NAP--ANNVST-PT-----SQ-SP----AHN---AS---SPRP-MAIFELLDYI-VNEPPPKL--PP--
-GI-FTNSFTDFVDRCLKKNP-A-ERADLKTLMNHEWIRKAELE-NVDIAG-WVCRTMD------LQ-----
PTT--------P-----TRLANV
>557_Athalia_rosae_XP_012257127.1
MSIDAL-QERLEELE---MDEEQRKRLESFLGQKEKVG-----E-LCDE-DFEKL--GELGAGNGGVVMKVR
HKKYGLIMARKLIHLEVKPAIKKQIIRELKVLHECNFAHIVGFYGAFYSDGE--ISICMEYMDGGSL-DLIL
KKA--GRIPESILGTITAAVLKGLSYLRDKHAIMHRD----VKPSNILVNSAGEIKICDFGVSGQLIDSMAN
--SFVGTRSYMSPERLQGTHYSVQSDIWSLGLSLVEMAIGMYPIP-SPDA-RT-LAS--IFGSRPN---QSP
AE-NAP--TNNVST-PT-----SQ-SP----AHN---AS---SPRP-MAIFELLDYI-VNEPPPKL--PA--
-GI-FSNSFTDFVDRCLKKNP-A-ERADLKTLMNHEWIREAELE-NVDIAG-WVCRTMD------LQ-----
PTT--------P-----TRLANV
>572_Galleria_mellonella_XP_026749857.1
TSIEAL-TERLEQIE---MDDTQRRRIEVFLCQKEKIG-----E-LSDD-DFEKL--GELGQGNGGVVMKVR
HKSTGLIMARKLIHLEVKPAIKKQIIRELKVLHECNFAHIVGFYGAFYSDGE--ISICMEYMDGGSL-DLIL
KKA--GRIPESILGTITSAVLKGLSYLRDKHAIMHRD----VKPSNILVNSNGEIKICDFGVSGQLIDSMAN
--SFVGTRSYMSPERLQGTHYSVQSDIWSLGLSLVEMAIGMYPIP-PPDA-KT-LAA--IFGGQNE--DH--
-------------------------SP----GQA---PN---SPRP-MAIFELLDYI-VNEPPPKL--PS--
-GI-FSDEFKDFVDRCLKKNP-D-ERADLKTLMNHEWIRKADAE-KVDIAG-WVCKTMD------LM-----
PST--------P-----NSVSPF
>573_Helicoverpa_armigera_XP_021181788.1
TSIEAL-TERLEQIE---MDDTQRRRIEVFLCQKEKIG-----E-LSDD-DFEKL--GELGQGNGGVVMKVR
HKSTGLIMARKLIHLEVKPAIKKQIIRELKVLHECNFAHIVGFYGAFYSDGE--ISICMEYMDGGSL-DLIL
KKA--GRIPESILGTITSAVLKGLSYLRDKHAIMHRD----VKPSNILVNSNGEIKICDFGVSGQLIDSMAN
--SFVGTRSYMSPERLQGTHYSVQSDIWSLGLSLVEMAIGMYPIP-PPDA-KT-LAA--IFGSQNE--DH--
-------------------------SP----GQA---PN---SPRP-MAIFELLDYI-VNEPPPKL--PA--
-GI-FSDDFKDFVDRCLKKNP-D-ERADLKTLMNHEWIRKADAE-KVDIAG-WVCKTMD------LM-----
PST--------P-----NSVSPF
>574_Amyelois_transitella_XP_013183830.1
TSIEAL-TERLEQIE---MDDTQRRRIEVFLCQKEKIG-----E-LSDD-DFEKL--GELGQGNGGVVMKVR
HKSTGLIMARKLIHLEVKPAIKKQIIRELKVLHECNFAHIVGFYGAFYSDGE--ISICMEYMDGGSL-DLIL
KKA--GRIPESILGTITSAVLKGLSYLRDKHAIMHRD----VKPSNILVNSNGEIKICDFGVSGQLIDSMAN
--SFVGTRSYMSPERLQGTHYSVQSDIWSLGLSLVEMAIGMYPIP-PPDA-KT-LAA--IFGGHNE--DH--
-------------------------SP----GQA---PN---SPRP-MAIFELLDYI-VNEPPPKL--PA--
-GI-FSDDFKDFVDRCLKKNP-D-ERADLKTLMNHEWIRKADAE-KADIAG-WVCKTMD------LM-----
PST--------P-----NSMSPF
>575_Spodoptera_litura_XP_022824469.1
TSIEAL-TERLEQIE---MDDTQRRRIEVFLCQKEKIG-----E-LSDD-DFEKL--GELGQGNGGVVMKVR
HKSTGLIMARKLIHLEVKPAIKKQIIRELKVLHECNFAHIVGFYGAFYSDGE--ISICMEYMDGGSL-DLIL
KKA--GRIPESILGTITSAVLKGLSYLRDKHAIMHRD----VKPSNILVNSNGEIKICDFGVSGQLIDSMAN
--SFVGTRSYMSPERLQGTHYSVQSDIWSLGLSLVEMAIGMYPIP-PPDA-KT-LAA--IFGGQNE--DH--
-------------------------SP----GQA---PN---SPRP-MAIFELLDYI-VNEPPPKL--PA--
-GI-FSDEFKDFVDRCLKKNP-D-ERADLKTLMNHEWIRKADAE-KVDIAG-WVCKTMD------LM-----
PST--------P-----NSVSPF
>576_Hyposmocoma_kahamanoa_XP_026326014.1
TSIEAL-TERLEQIE---MDDTQRRRIEVFLCQKEKIG-----E-LSDD-DFEKL--GELGQGNGGVVMKVR
HKSTGLIMARKLIHLEVKPAIKKQIIRELKVLHECNFAHIVGFYGAFYSDGE--ISICMEYMDGGSL-DLIL
KKA--GRIPESILGTITSAVLKGLSYLRDKHAIMHRD----VKPSNILVNSNGEIKICDFGVSGQLIDSMAN
--SFVGTRSYMSPERLQGTHYSVQSDIWSLGLSLVEMAIGMYPIP-PPDA-KT-LAA--IFGGQNE--DH--
-------------------------SP----GQA---PN---SPRP-MAIFELLDYI-VNEPPPKL--PA--
-GI-FSDAFKDFVDRCLKKNP-D-ERADLKTLMNHEWIRKADAE-KVDIAG-WVCKTMD------LM-----
PST--------P-----NSVSPF
>577_Vanessa_tameamea_XP_026493105.1
TSIEAL-TERLEQIE---MDDTQRRRIEVFLCQKEKIG-----E-LSDD-DFEKL--GELGQGNGGVVMKVR
HKSTGLIMARKLIHLEVKPAIKKQIIRELKVLHECNFAHIVGFYGAFYSDGE--ISICMEYMDGGSL-DLIL
KKA--GRIPESILGTITSAVLKGLSYLRDKHAIMHRD----VKPSNILVNSNGEIKICDFGVSGQLIDSMAN
--SFVGTRSYMSPERLQGTHYSVQSDIWSLGLSLVEMAIGMYPIP-PPDS-KT-LAA--MFGGQNE--DH--
-------------------------SP----GQA---PN---SPRP-MAIFELLDYI-VNEPPPEL--PP--
-GL-FSDVFKDFVDRCLKKNP-D-ERADLKTLMNHEWIRQADAE-KADIAG-WVCKTMD------LM-----
PST--------P-----NSVSPF
>578_Bombyx_mori_NP_001036922.1
TSIEAL-TERLEQIE---MDDTQRRRIEVFLCQKEKIG-----E-LSDD-DFEKL--GELGQGNGGVVMKVR
HKSTGLIMARKLIHLEVKPAIKKQIIRELKVLHECNFAHIVGFYGAFYSDGE--ISICMEYMDGGSL-DLIL
KKA--GRIPESILGTITSAVLKGLSYLRDKHAIMHRD----VKPSNILVNSNGEIKICDFGVSGQLIDSMAN
--SFVGTRSYMSPERLQGTHYSVQSDIWSLGLSLVEMAIGMYPIP-PPDA-KT-LAA--IFGGQNE--DH--
-------------------------SP----GQA---PN---SPRP-MAIFELLDYI-VNEPPPKL--PS--
-GI-FSDEFKDFVDRCLKKNP-D-ERADLKTLMNHEWIRKAEAE-KVDIAG-WVCKTMD------LM-----
PST--------P-----NSVSPF
>579_Papilio_xuthus_XP_013169863.1
TSIEAL-TERLEQIE---MDDTQRRRIEVFLCQKEKIG-----E-LSDD-DFEKL--GELGQGNGGVVMKVR
HKSTGLIMARKLIHLEVKPAIKKQIIRELKVLHECNFAHIVGFYGAFYSDGE--ISICMEYMDGGSL-DLIL
KKA--GRIPESILGTITSAVLKGLSYLRDKHAIMHRD----VKPSNILVNSNGEIKICDFGVSGQLIDSMAN
--SFVGTRSYMSPERLQGTHYSVQSDIWSLGLSLVEMAIGMYPIP-PPDA-KT-LAT--IFGGQNE--DH--
-------------------------SP----GQA---PN---SPRP-MAIFELLDYI-VNEPPPKL--PA--
-GI-FSDEFKDFVDRCLKKNP-D-ERADLKTLMNHEWIRQAEGE-KADIAG-WVCRTMD------LL-----
PAT--------P-----NSVSPF
>580_Papilio_polytes_XP_013140497.1
TSIEAL-TERLEQIE---MDDTQRRRIEVFLCQKEKIG-----E-LSDD-DFEKL--GELGQGNGGVVMKVR
HKSTGLIMARKLIHLEVKPAIKKQIIRELKVLHECNFAHIVGFYGAFYSDGE--ISICMEYMDGGSL-DLIL
KKA--GRIPESILGTITSAVLKGLSYLRDKHAIMHRD----VKPSNILVNSNGEIKICDFGVSGQLIDSMAN
--SFVGTRSYMSPERLQGTHYSVQSDIWSLGLSLVEMAIGMYPIP-PPDA-KT-LAT--IFGGQNE--DH--
-------------------------SP----GQA---PN---SPRP-MAIFELLDYI-VNEPPPKL--PA--
-GI-FSDEFKDFVDRCLKKNP-D-ERADLKTLMSHEWIRAAEGE-KADIAG-WVCRTMD------LL-----
PAT--------P-----NSVSPF
>581_Pieris_rapae_XP_022130894.1
TSIEAL-TERLEQIE---MDDTQRRRIEVFLCQKEKIG-----E-LSDD-DFEKL--GELGQGNGGVVMKVR
HKSTGLIMARKLIHLEVKPAIKKQIIRELKVLHECNFAHIVGFYGAFYSDGE--ISICMEYMDGGSL-DLIL
KKA--GRIPESVLGTITSAVLKGLSYLRDKHAIMHRD----VKPSNILVNSNGEIKICDFGVSGQLIDSMAN
--SFVGTRSYMSPERLQGTHYSVQSDIWSLGLSLVEMAIGMYPIP-PPDA-KT-LAA--IFGGQNE--DH--
-------------------------SP----GQA---PN---SPRP-MAIFELLDYI-VNEPPPKL--PT--
-GV-FSDEFTDFVDRCLKKNP-D-ERADLKTLMNHGWIRSADAE-RVDIAG-WVCKTMD------LM-----
PST--------P-----NSVSPF
>582_Bicyclus_anynana_XP_023951693.1
TSIEAL-TERLEQIE---MDDTQRRRIEVFLCQKEKIG-----E-LSDD-DFEKL--GELGQGNGGVVMKVR
HKSTGLIMARKLIHLEVKPAIKKQIIRELKVLHECNFAHIVGFYGAFYSDGE--ISICMEYMDGGSL-DLIL
KKA--GRIPESILGTITSAVLKGLSYLRDKHAIMHRD----VKPSNILVNSNGEIKICDFGVSGQLIDSMAN
--SFVGTRSYMSPERLQGTHYSVQSDIWSLGLSLVEMAIGMYPIP-PPDA-NT-LAA--IFGSSNE--DH--
-------------------------SP----GQA---PN---SPRP-MAIFELLDYI-VNEPPPKL--PT--
-GI-FSDDFKDFVDRCLKKNP-D-ERADLKTLMSHSWIRAAECE-RVDIAG-WVCKTMD------LM-----
PST--------P-----NSVSPF
>583_Ctenocephalides_felis_XP_026463590.1
SSIDAL-TETLAEIE---MDDTQKRRIEVFLCQKEKIG-----E-LTDD-DFEKL--GELGAGNGGVVMKVR
HKSTQLIMARKLIHLEVKPAIKKQIIRELKVLHDCNFTHIVGFYGAFYSDGE--ISICMEYMDGGSL-DLIL
KKA--GRIPEDMLGVITSAVLKGLSYLRDKHAIMHRD----VKPSNILVNTAGEIKICDFGVSGQLIDSMAN
--SFVGTRSYMSPERLQGNHYSVQSDVWSLGLSLVEMAIGCYPIP-PPDD-EQ-LMR--IFAEQDRR-KERG
GE-GGNG------------------SP----GQPG-------SPRQ-MAIFELLDYI-VNEPPPSL--PE--
-KH-FSQTFRDFVDRCLKKNP-E-ERADLITLMSHEWIRQAESEASVDIAG-WVCRTME------LS-----
PGT--------P-----SQNSPF
>585_Halyomorpha_halys_XP_014285145.1
TSIEVL-QERLEELD---MDDTQRKRMEFFLCQKEKIG-----E-LSDD-DFEKL--GELGAGNGGVVMKVK
HKSSGLIMARKLIHLEVKPAIKKQIIRELKVLHECNFAHIVGFYGAFYSDGE--ISICMEYMDGGSL-DLIL
KKA--GRIPEPILGTITAAVLKGLSYLRDKHAIMHRD----VKPSNILVNSGGEIKICDFGVSGQLIDSMAN
--SFVGTRSYMSPERLQGTHYSVQSDIWSLGLSLVEMAIGMYPIP-PPDA-KT-LAA--IFGPSKE--DE-E
S--------------QT-----QV-SP----VHGN--GS---GPRP-MAIFELLDYI-VNEPPPKL--PS--
-GI-FSNEFKDFVDRCLKKNP-A-ERADLKTLMNHEWIRKSENE-NVDIAG-WVCKTMG------LT-----
PTT--------P-----TRTMPP
>586_Cimex_lectularius_XP_014244579.1
TSMEVL-QERLEELD---MDDTQRKRMEFFLCQKEKIG-----E-LSDD-DFEKL--GELGAGNGGVVMKVK
HKSSGLIMARKLIHLEVKPAIKKQIIRELKVLHECNFAHIVGFYGAFYSDGE--ISICMEYMDGGSL-DLIL
KKA--SRIPESILGTITSAVLKGLNYLRDKHAIMHRD----VKPSNILVNSRGEIKICDFGVSGQLIDSMAN
--SFVGTRSYMSPERLQGTHYSVQSDIWSLGLSLVEMAIGMYPIP-PPDA-NT-LGA--IFGPSQD--EEKE
L--------------HN-----QA-SP----AHGN--GS---GPRP-MAIFELLDYI-VNEPPPKL--PP--
-GI-FSDSFTDFVDRCLKKNP-A-ERADLKTLMNHDWVRKSESE-DVDIAG-WVCKTMG------LT-----
PTT--------P-----TRIIPP
>590_Bemisia_tabaci_XP_018902591.1
TSIEAL-QARLEELG---MDAVQRKRLETFLCQKEQIK-----E-LTDA-DFEKL--GELGTGNGGVVVKVR
HKSSDLIMARKLIHLEVKPAIKKQIIRELKVLHDCNFAHIVGFYGAFYSDGE--ISICMEYMDGGSL-DLIL
KKA--GRIPESILGIITHAVLKGLSYLREKHDIIHRD----VKPSNILVNSGGEIKICDFGVSGQLIDSMAN
--SFVGTRSYMAPERLQGTHYSVQSDIWSLGLSLVEMAIGMYPIP-PPDA-DM-LAQ--IFGSKGG------
--------TSSQ---P---------SP----SQEN--CNGP-QPQP-MAIFELLDYI-VNEPPPRL--PE--
-EY-FSKEFRDFVDRCLKKNA-A-ERADLKTLMSHEWISKCEAD-NVDFAD-WVCKTVG-----IEP-----
PKT--------P-----TKSSS-
>591_Nilaparvata_lugens_XP_022202084.1
TSIEVL-QERLEELG---MDDTQRKRMEFFLCQKEKIG-----E-LADD-DFEKL--GELGAGNGGVVMKVK
HRSSGLIMARKLIHLEVKPAIKKQIIRELKVLHECNFAHIVGFYGAFYSDGE--ISICMEYMDGGSL-DLIL
KKA--GKIPESILGTITLAVLKGLNYLREKHAIMHRD----VKPSNILVNSGGEIKICDFGVSGQLIDSMAN
--SFVGTRSYMSPERLQGTHYSVQSDIWSLGLSLVEMAIGMYPIP-PPDA-IT-LAA--IFAP-----EGGA
A--------------PP-----PS-AP----APANDDSN---GPRP-MAIFELLDYI-VNEPPPKL--PA--
-GV-FSDEFKDFVDHCLKKNP-S-ERADLKMLLNHAWMKRAETE-EVDIAG-WVCRTMG------LT-----
PTT--------P-----TRAAPP
>592_Sipha_flava_XP_025424925.1
LSVASL-QEQLDRVG---MDDEQRKRMELFLCQKEKIG-----E-LSDA-DFEKMKDGELGAGNGGVVMKVK
HKSSGLIMARKLIHLEVKPAIKKQIIRELKILHECNHAHIVGFYGAFYSDGE--ISICMEYMDGGSL-DLIL
QKT---RIPEPILGTITAAVVKGLIYLREQHSIIHRD----VKPSNILVNSAGEIKICDFGVSGQLIDSMAN
--SFVGTRSYMSPERLQGTQYTLQSDIWSLGLSLVEMAIGMYPIP-APDA-KT-LAS--IFGPRSQ--TTET
IE-SIE-------------------SD----VFAN--GN---GPRP-MAIFELLDYI-VNEPPPTL--PA--
-GI-FSDAFKDFVDRCLKKNP-N-ERGDFKMLMDHQWIKKAESE-PVDIAG-WVCKIKG------LT-----
PTT--------P-----TRMASN
>593_Myzus_persicae_XP_022173946.1
LSVASL-QEQLDRVG---MDDEQRKRMELFLCQKEKIG-----E-LSDA-DFEKMKDGELGAGNGGVVMKVK
HKSSGLIMARKLIHLEVKPAIKKQIIRELKILHECNHAHIVGFYGAFYSDGE--ISICMEYMDGGSL-DLIL
QKT---RIPEPMLGTITAAVVKGLIYLREQHSIIHRD----VKPSNILVNSAGEIKICDFGVSGQLIDSMAN
--SFVGTRSYMSPERLQGTQYTLQSDIWSLGLSLVEMAIGMYPIP-APDA-KT-LAS--IFGPRSQ--ATET
IE-NIE-------------------GD----VFAN--GN---GPRP-MAIFELLDYI-VNEPPPTL--PA--
-GI-FSDAFKDFVDRCLKKNP-N-ERGDFKMLMDHQWIKKAESE-PVDIAG-WVCKIKG------LT-----
PTT--------P-----TRMASN
>594_Diuraphis_noxia_XP_015377003.1
LSVASL-QEQLDRVG---MDDEQRKRMELFLCQKEKIG-----E-LSDA-DFEKMKDGELGAGNGGVVMKVK
HKSSGLIMARKLIHLEVKPAIKKQIIRELKILHECNHAHIVGFYGAFYSDGE--ISICMEYMDGGSL-DLIL
QKT---RIPEPMLGTITAAVVKGLIYLREQHSIIHRD----VKPSNILVNSXGEIKICDFGVSGQLIDSMAN
--SFVGTRSYMSPERLQGTQYTLQSDIWSLGLSLVEMAIGMYPIP-APDA-KT-LAS--IFGPRSQ--ATET
LE-NIE-------------------GD----VFAN--GN---GPRP-MAIFELLDYI-VNEPPPTL--PA--
-GI-FSDAFKDFVDRCLKKNP-N-ERGDFKMLM---------------------------------------
-----------------------
>584_Frankliniella_occidentalis_XP_026287023.1
SSIDNI-QERIEELN---MNDTEKKRLENFLCQKSAIG-----E-LTDD-DLEKL--GELGAGNGGVVMKVR
HKKSGYIMARKLIHLEVKPAIKKQIIRELKVLHQCNFPHIVGFYGAFYSDGE--ISICMEYMDGGSL-DLIL
KKA--GRIPEPILGTITLAVLKGLSYLRDKHAIMHRD----VKPSNILVNSAGEIKICDFGVSGQLIDSMAN
--SFVGTRSYMAPERLQGTHYSVQSDIWSLGLSLVEMAIGMYPIP-PPDA-LT-LAN--IFGTSYGI-SEET
TG-TSLN-ANN--------------SS----SSSS--SN---GPRP-MAIFELLDYI-VNEPPPKL--PS--
-GL-FSDAFKDFVERCLKKNP-E-ERADLKSLMNHEWIKKAEQE-RVEIAS-WVCQTMD------LK-----
PRT--------P-----TRMVPL
>589_Pediculus_humanus_corporis_XP_002428982.1
TSIEVL-QEQLEELG---MDDTQRKRMEFFLCQKEKIG-----E-LSDD-DFEKL--GDLGSGNGGVVVKVR
HLSSGLIMARKLIHLEVKPAIKKQIIRELKVLHECNFAHIVGFYGAFYSDGE--ISICMEYMDGGSL-DLIL
KKA--GRIPEDILGKITSAVLKGLSYLRDKHAIMHRD----VKPSNILVNSGGEIKICDFGVSGQLIDSMAN
--SFVGTRSYMSPERLQGTYYSVQSDIWSLGLSLVEMAIGMYPIP-PPDA-KT-LAA--IFGPKKN--DEDS
SH-----------------------SP----------TN---GPKP-MAIFELLDYI-VNEPPPKL--PS--
-GI-FSNEFKNFVDRCLKKNP-A-ERADLKTLMNHEWMKITDMK-TVDIAG-WVCRTMD------LC-----
PTS--------P-----TK--TN
>587_Cryptotermes_secundus_XP_023715158.1
TSIEAL-QERLEELQ---MDDTQRKRMEFFLCQKEKIG-----E-LSDD-DFDKL--GELGAGNGGVVTKVR
HRSSGLIMARKLIHLEVKPAIKKQIIRELKVLHDCNFAHIVGFYGAFYSDGE--ISICMEYMDGGSL-DLIL
KKA--GRIPESILGTITSAVLKGLSYLRDKHAIIHRD----VKPSNILVNSGGEIKICDFGVSGQLIDSMAN
--SFVGTRSYMSPERLQGTHYSVQSDIWSLGLSLVEMALGMYPIP-PPDA-KT-LAA--IFGQTAE--SDAH
N--------------HV-----PP-SP----VNSNNFPS---GPRP-MAIFELLDYI-VNEPPPKL--PA--
-GI-FSASFKNFVDSCLKKNP-A-ERPDLKTLMNHEWVKKAEQE-DVDIAG-WVCRTME------LL-----
PAT--------P-----TRVAPS
>588_Zootermopsis_nevadensis_XP_021919635.1
TSIEAL-QERLEELQ---MDDTQRKRMEFFLCQKEKIG-----E-LSDD-DFEKL--GELGAGNGGVVMKVR
HRSSDLIMARKLIHLEVKPAIKKQIIRELKVLHDCNFAHIVGFYGAFYSDGE--ISICMEYMDGGSL-DLIL
KKA--GRIPESILGTITSAVLKGLSYLRDKHAIIHRD----VKPSNILVNSGGEIKICDFGVSGQLIDSMAN
--SFVGTRSYMSPERLQGTHYSVQSDIWSLGLSLVEMAIGMYPIP-PPDA-KT-LAA--IFGQRME--SDNH
I--------------HI-----PP-SP----VNSNYLSN---GPRP-MAIFELLDYI-VNEPPPKL--PA--
-GI-FTTSFKDFIDSCLKKNP-A-ERPDLNTLMNHEWVKKAELE-DVDIAG-WVCKTMD------LL-----
PTT--------P-----TRVAPN
>525_Tetranychus_urticae_XP_015789239.1
TSIEAL-HKTLEGLD---LDDQQRQRLETFLTQKQKVG-----E-LTGE-DFEYL--GELGAGNGGVVTKVL
HRPSGLIMARKLIHLEVKPAIRNQIIRELKVLHECNSPHIVGFYGAFYSDGE--INICMEYMDGGSL-DLVL
KKA--GRIPEQVLGKVTIAVLKGLNYLREKHQIMHRD----VKPSNILVNSRGEIKICDFGVSGQLIDSMAN
--SFVGTRSYMSPERLQGTHYTIQSDIWSLGLSLVEMAIGRYPVP-PPEP-KE-LKA--IFGSQYQ------
-------DSSNDAKTPV--------SP----NSKT--ASFS--CPR-LSIFELLDYI-VNEPQPTI--PS--
-GI-FSAEFKDLVDSCLKKNP-V-ERPDLKTLMNHPYVKKSESE-DLDFAR-WVCQVMK------LE-----
PST--------P-----TKTTAT
>527_Ixodes_scapularis_XP_002435565.1
TSMEAL-QKTLEGLE---LDEQQRKRLEAFLSQKQKVG-----E-LSSD-DFENL--GELGAGNGGVVTKVL
HRPSGLVMARKLIHLEVKPAIRNQIIRELKVLHECNSPHIVGFYGAFYSDGE--INVCMEYMDGGSL-DLVL
KKA--DRIPENILGKVTIAVLKGLNYLREKHQIMHRD----VKPSNMLVNSRGEIKICDFGVSGQLIDSMAN
--SFVGTRSYMSPERLQGTHYTVQSDIWSLGLSLVEMALGRYPIP-PPND-KE-LTA--MFGRKY-------
---------NPEGGPPY--------VP----VSAG--G-----TRA-MSIFELLDYI-VNEAPPSV--PT--
-GV-FSPEFKDLVDRCLKRNP-N-ERGDLKTLMNHPYVRRWDQE-KVDFAG-WVCTTMG------LD-----
PST--------P-----TKTPEG
>528_Varroa_jacobsoni_XP_022690330.1
TNVDAV-RRSLEGLD---LDEKQRTRLADFLFQKQRVK-----D-LCPE-DFDSL--GELGAGNGGVVTKVL
HRPSGLIMARKMIHLEVKPAIRNQIIRELKVLDECNSPHIVGFYGSFYSDGE--INVCMEYMDGGSL-DLVL
RRA--HRIPEDVLGKVTMSVLKGLSYLREKHQIMHRD----VKPSNILVNSSGEIKLCDFGVSGQLIDSMAN
--SFVGTRSYMAPERLQGTHYTVQSDIWSLGLSLVEMAIGRYPIP-PPDH-RE-LAA--IFGA---------
-------------ATPG--------SS----TSST--QAGGDPPRA-MSIFELLDYI-VNEAPPTV--PAT-
PGF-FSAEFKSFVDRCLKRNP-S-ERGDLKTLAGHEWLARAEHR-RVDMAR-WVCNVMG------VD-----
LTP--------P-----AGNSAG
>529_Varroa_destructor_XP_022656450.1
TSLEAL-RRTLEGLD---IDDQQRKRLEAFLSQKQKVG-----E-LTAE-DFENL--GELGAGNGGVVTKVL
HKPTGLIMARKLIHLEVKPAIRNQIIRELKVLHECNSPHIVGFYGAFYSDGE--INVCMEYMDGGSL-DLVL
KKA--GRIPENILGKVTIAVLKGLSYLREKHQIMHRD----IKPSNMLVNSRGEIKICDFGVSGQLIDSMAN
--SFVGTRSYMSPERLQGTHYTVQSDIWSLGLSLVEMAIGRYPIP-PPDS-KE-LSA--IFGAQYN------
-------LANPQDQQP----------------------------TT-MSIFELLDYI-VNEAPPTV--PQ--
-GV-FSDDFKDFVDRCLKRNP-S-ERGDLKTLMDHPWIKQSEQE-NVDFSG-WVCQTVG------VND--AQ
ATT--------P-----PE----
>530_Galendromus_occidentalis_XP_003746034.1
TSLEAL-RQTLEGLD---IDDQQRKRLEHFISQKQKVV-----D-LTVE-DFENL--GEIGSGNGGVVNKVL
HKPSGLIMARKLIHLEVKPSIRTQIIQELKVLHKCNSPHIVGFYGAFYSDGE--ISVCMEFMDGGSF-DLVL
KKA--GRIPENILGKVTIAILKGLNYLREKHQIMHRD----IKPSNVLVNSRGEIKICDFGVSGQLIDSMAN
--SFVGTRSYMSPERLQGTHYTVQSDIWSLGLSLVEMALGRYPIP-PPDA-KE-LSA--IFGSQYN------
-------LNNPQDQQP----------------------------AT-MSIFELLDYI-VNEPPPTV--PQ--
-GV-FSDDFKDFVDRCLKREP-T-ERGDLKTLMDHPWIKSSENE-NVDFSG-WVCQTVG------VTE--PL
PST--------P-----AE----
>526_Limulus_polyphemus_XP_022253276.1
TNLEVL-RKSLEGLD---INHQQRKRLEAFLTQKQKVK-----E-LNSE-DLMNL--GELGAGNGGVVTKVA
HRPSGLIMARKLIHLEVKPAIRTQILRELKVLHDCNSPHIVGSYGAFYSDGE--INICMEYMDGGSL-DLVL
KKA--GRIPEQILGKVTIAVLKGLIYLREKHQIMHRD----VKPSNILVNSRGEIKICDFGVSGQLIDSMAN
--SFVGTRSYMSPERLQGTHYTVQSDIWSLGLSLVEMALGKYPIP-PPSP-KE-LVA--IFGPKYS------
-------AADLEGQSP---------SP----NSKS--SSF---PRP-MAIFELLDYI-VNEPPPTL--PT--
-GV-FSTEFKDFVDRCLKKNP-S-ERADLKTLMSHPFIKHSEAE-SVDVAG-WVCKVVG------LK-----
PTT--------P-----NKTPEG
>524_Centruroides_sculpturatus_XP_023227945.1
TSIEAL-QKTIEGLE---LDDQQRKRLEAFLTQKQKVG-----E-LNSD-DFKNL--GELGAGNGGVVTKVL
HQPCGLIMARKLIHLEVKPAIRNQIIRELKVLHECNSPHIVGFYGAFYSDGE--INICMEYMDGGSL-DLVL
KKA--GRIPEQILGQVTIAVLKGLNYLREKHQIMHRD----VKPSNILVNSRGEIKICDFGVSGQLIDSMAN
--SFVGTRSYMSPERLQGTHYTVQSDIWSLGLSLVEMAIGRYPIP-PPDP-KE-LAA--IFGSKYT------
--------ADQDGETP---------SP----SSKN--SSF---PRP-MSIFELLDYI-VNEPPPTV--PT--
-GV-FSTEFKDLVDRCLKKNP-A-ERADLKTLMNHPFVKRSETE-EIDFAG-WVCQTMG------LD-----
PST--------P-----TKSSDV
>616_Trichoplax_adhaerens_XP_002110508.1
VNVINL-TKKLDGLD---LDDQQRRRLEAFLHQKSRVK-----E-LNGE-DFETL--CELGAGNGGVVTKVR
HTPSGLIMARKLIHLEIKAAVRNQIIRELKILHECNSPYIVGFYGAFYSDGE--ISICMEHMDAGSL-DKVM
KKA--RRIPEPILGKIAIAVIKGLTYLREKHKIMHRD----VKPSNILVNSRGEIKMCDFGVSGQLIDSMAN
--SFVGTRSYMSPERLTGSQYTVHSDIWSFGMSLVEMAIGRYPIP-PPDN-ES-LNQE-IANDE--------
-------------FSPASVA-----PP----G-RAVS--GDDAPKP-MAIFELLDYI-VNQPPPRL--PSG-
-GV-FSKEFQEFVDCCLQKDP-K-ERPDLYELSKKPFIQKWEAE--VDIAG-WICKVMD------LS-----
P----------P------KESIV
>617_Trichoplax_sp._H2_RDD46366.1
VNVINL-TKKLDGLD---LDDQQRRRLEAFLHQKSRVK-----E-LNGE-DFETL--CELGAGNGGVVTKVR
HTPSGLIMARKLIHLEIKAAVRNQIIRELKILHECNSPYIVGFYGAFYSDGE--ISICMEHMDAGSL-DKVM
KKA--RRIPEPILGKIAIAVIKGLTYLREKHKIMHRD----VKPSNILVNSRGEIKMCDFGVSGQLIDSMAN
--SFVGTRSYMSPERLTGSQYTVHSDIWSFGMSLVEMAIGRYPIP-PPDN-ES-LNQE-IANDE--------
-------------FSPASVA-----PP----G-RAVS--GDDAPKP-MAIFELLDYI-VNQPPPRL--PSG-
-GV-FSKEFQEFVDCCLQKDP-K-ERPDLYELSKKPFIQKWEAE--VDIAG-WICKVMD------LS-----
P----------P------KESIV
>618_Ciona_intestinalis_NP_001071954.1
PNVSDL-GKKMDELN---IDETQRKRLDQFIKQKQKVM-----ENAQNS-DFTKK--GELGAGNGGVVHLVV
HNATGFVMARKLIHLEVKQAILNQITRELQVLHDCRSPYIVGYYGTFYSDGE--ISICMESMDAGSL-DLVL
KKA--RKIPEIYLGKVSKAVILGLKYLREERSIIHRD----VKPSNILVNSRGEIKLCDFGVSGQLIDSMAN
--SFVGTRSYMAPERLQGSKYTILSDIWSLGLSLIEMAIGRFPIP-PPTA-SQ-IAA--IFNTEVS------
---GGSG------KAP---------NPH-------------DVARP-MAIFELLDYI-VNEPAPKL--PQ--
-GI-FEKDFCDFVASCLKKEP-K-ERSDLGELMKAPFIKNSLTQ--YEFAK-WVCSTMG------LK----A
PS---------PD----T-VPD-
>623_Dugesia_japonica_BAV14139.1
SNVEEI-QKKLESQK---LDDTQRQKLFEFVAKKKNIS-----E-LSAD-DFEFI--AELGKGNGGVVSKVR
YKPTNLIMARKNIHLEIKPAVKAQIIRELQVLHDCNSPYIVGYFGAFFSDGD--ISFCMEYMNAGSL-DLVM
KNA--GRLPEPIVAKITISVVNGLIYLREELDIIHRD----VKPSNILVNSDGEVKLCDFGVSGQLIDSMAN
--SFVGTRSYMAPERLIGEEYNVRSDVWSLGLSLIELATGRYPIP-PAKE-ED-FH-S-TFSQDRQVNLAEH
LDAALYG------KLKAMQ------VS---------------DSNN-MAIFELLAYI-VDYPPPRV--PE--
-FC-FSNDFITFVHSCLQENA-L-DRPRLESLLTYNFLEQSQKK-D---VSFYLRNLL--------------
HG--------LS------NM---
>628_Macrostomum_lignano_PAA55100.1
ATVVDV-QRVMKKMDEQ-LDESQRQKLVEFVRRKHTIG-----E-LKND-DFADI--VELGCGSSGVVQRVL
HKPTKQVMARKLIHLEIKPSVRTQIIRELEVLHSCNSPYIVGYFGAFFVDSSATISICMEYMNAGSL-DLVL
KQA--GRLPEPIVSKITFSVLRGLIYLRQNINCLHRD----VKPSNILVNLEGECKLCDFGVSGQLIDSMAN
--SFVGTRSYMAPERLNGEEYSILSDIWSMGLSLIELATGRYPIP-QPDS-RD-YTN--IFSSDRQQNLREH
MEAAKTG------KRLRCME-----APQN-------------GPKQ-MAIFELLSYI-VYQQPPKL--PS--
-FA-FSEEFCDFVDCCLRKNP-K-ERVGLESLMRHDF-KKYEEEPEVSL-G----KYLG----AILDHG--H
PVSLAN-----P------Q----
>624_Schistosoma_haematobium_XP_012799908.1
----------LAIQD---LDDNQRRRLSAFVADKQKIG-----E-LHPE-DFEKL--NELGKGNGGVVSRVR
HTTTGLIMAKKNIHLEIKPIVKTQIIRELQVLHDCNSPYIVGYYGAFFADGD--ISLCMEYMDGGSL-DIVL
LHA--GRLPEPIVAKILYSVIRGLVYLREVLHIIHRD----VKPSNILVNRTGDVKLCDFGVSGQLIDSLAN
--SFVGTRSYMAPERLTGEQYNTLSDVWSLGLSLVELATGRYPIP-AIED-EN-VYLS-AFSSHRDVNLEQH
LEAAKEG------PLPAVN------SP---------------SSGP-MAIFELLSYI-VDQPPPCL--PK--
-FC-FSDDFIDLVDSCLRRPA-S-DRPSLENLLKHRFVQRQSTV-DVDSIGHYLSSVL--------------
PS--------MS------NGTNQ
>625_Schistosoma_mansoni_XP_018655565.1
SNVAEV-Y-VLSIQD---LDDNQRRRLSAFVADKQKIG-----E-LHPE-DFEKL--NELGKGNGGVVSRVR
HTTTGLIMAKKNIHLEIKPIVKTQIIRELQVLHDCNSPYIVGYYGAFFADGD--ISLCMEYMDGGSL-DIVL
LHA--GRLPEPIVAKILYSVIRGLVYLREVLHIIHRD----VKPSNILVNRTGDVKLCDFGVSGQLIDSLAN
--SFVGTRSYMAPERLTGEQYNTLSDVWSLGLSLVELATGRYPIP-AIED-EK-VYLS-AFSSQRDVNLEQH
LEAAKEG------PLPAVN------SP---------------SSGP-MAIFELLSYI-VDQPPPRL--PK--
-FC-FSDDFIDLVDSCLRRPA-S-DRPSLENLLKHRFVQRQSTV-DVDSIGRYLSSVL--------------
PS--------VT------NGSNQ
>626_Echinococcus_granulosus_XP_024348641.1
NDLAAA-QRQLDDQQ---LDDSQRERIEEFLRCKKDIH-----E-LHPE-DFTKI--SELGSGNWGVVSRVR
YNRTNIIMAKKTIRLDIKHEVGTQILRELEILHDCASPYIIGFYGAFLADGN--INICMEYMDGGSL-DMVL
KHA--GRMPEPIVSRILYAVLCGLEYLRKQLSMIHRD----VKPSNILMRRNGEIKLCDFGASGKLIDSVAH
--SFVGSRSYMAPERISGQSYNTSSDVWSLGLTLIELATGRYPIP-AIEN-ET-QYYT-GFSNDRQTNLKEH
IAAAREG------KLPPVT------TP---------------EQAP-LSIFELLVLI-VEQPLPRL--PR--
-TC-FSDDFIDLVASCLRTES-V-ERPSLEVLQHHAFVRRSSIR-DVDLIAFYLSHIL--------------
P----------P------HIG--
>627_Mesocestoides_corti_VDD81615.1
NDLAAA-QRQLDDQQ---LDDSQRERIEEFLRCKKDIH-----E-LHPE-DFTKI--SELGSGNWGVVSRVR
YNRSSIIMAKKTIRLDIKHEVGTQILRELEILHDCASPYIIGFYGAFLADGN--INICMEYMDGGSL-DMVL
KHA--GRMPEPIVSRILYAVLCGLEYLRKQLSMIHRD----VKPSNILMRRNGEIKLCDFGASGKLIDSVAH
--SFVGSRSYMAPERISGQSYNTSSDVWSLGLTLIELATGHYPIP-AIEN-ES-QYHT-GFSDDRQTNLKEH
ISAAREG------KLPPVT------TP---------------EQAP-LSIFELLVLI-VEQPLPKL--PR--
-TC-FSDDFIDLVASCLRTDS-T-ERPSLETLQQHPFVRRSSIR-DADFIAFYLSHIL--------------
P----------P------HIG--
>622_Trichinella_spiralis_XP_003373796.1
NSPFSI-ENQLKQIS---LTDSQRKRMQQWFIEKQKIG-----E-LNGE-ELEKI--CELGFGNGGVVMKVR
HKPSGIIMARKLIHLEVKPSTRNQIIKELKVLHCCNSPYIVGFYGAFYADGE--ISICMEYMDGLSL-DIVL
KKA--GRFPEQILGKISIAVLNGLQYLKEKLNILHRD----VKPSNILVNSQGEIKLCDFGVSGQLINSMAN
--SFVGTRSYMAPERLTGSHYSIQSDIWSFGLSLVELAIGKYPIP-VPDF-KD-LLR--IFNKPTD--ELYM
VDRGSGQ-SAS--ISMQ--------SP---------------T----MAIFELLDYI-VNEPPPIL--PR--
-GL-MSDEFTDFVEKCLRKNP-Q-ERANVKTLLIHPFIEK-SKM-EFDFAG-WVREMIR------KK----L
PE---------D-----MQ----
>629_Brugia_malayi_XP_001901174.1
-GTFSL-EDQIKQMT---LTEPQKLRMQEWIEEKRLVPL---NE-LNED-MLEKM--CELGHGNGGVVSKVM
HKSSKIIMARKLVHLEVKPSVRLQILKELDVLNKCNSPYIVGFYGAFTDNND--ISICMEYMDGLSL-DVVL
KKV--GRLKESRVGRIAVAVIRGLSYLKDEHKILHRD----VKPSNILVNSHGEIKLCDFGVSGMLIDSMAN
--SFVGTRSYMAPERLTGSHYNVQSDVWSFGLSLVELSVGRYPVP-APTA-RE-YAE--LFNIPEE--EVEF
PE-GTIP-PTS--TTLC--------TP---------------T----MAIFELLDYI-VNEAPPLL--PK--
-NI-FSDIFIDFIGRCVKKNP-I-ERANLKTLSNHEYFIKANAE-DGEFAQ-FIKETIG------MN----H
HS---------------------
>630_Loa_loa_XP_003148421.1
-STFSL-EDQIKQMT---LTEPQKQRMQEWIKEKKLVPL---NE-LNED-MLEKM--CELGHGNGGVVSKVM
HKPSKIIMARKLVHLEVKPSVRSQILKELDVLNKCNSPYIVGFYGAFTDNND--ISICMEYMDGLSL-DVVL
KKV--GKLKESRVGRIAVAVIRGLSYLKDEHRILHRD----VKPSNILVNSHGEIKLCDFGVSGMLIDSMAN
--SFVGTRSYMAPERLTGSHYNVQSDVWSFGLSLVELSVGRYPVP-APTA-RE-YAE--LFNIPEE--EVEF
PE-GTMP-PSS--ATLS--------SP---------------T----MAIFELLDYI-VNEAPPLL--PK--
-NI-FSDIFIDFVGRCVKKNP-I-ERANLKTLSNHEFF----------------------------------
-----------------------
>631_Caenorhabditis_briggsae_XP_002639559.1
TATVPL-EEQLKKLG---LTEPQTQRLSEFLLAKEGIK-----E-LSED-MLQTE--GELGHGNGGVVNKCV
HKKTGVIMARKLVHLEIKPSVRQQIVKELAVLHKCNSPFIVGFYGAFVDNND--ISICMEYMDGLSL-DIVL
KKV--GRLPEKFVGRISVAVVRGLTYLKDEIKILHRD----VKPSNMLVNSNGEIKLCDFGVSGMLIDSMAN
--SFVGTRSYMAPERLTGSHYTISSDIWSFGLSLVELLIGRYPVP-APSQ-AE-YAT--MFNVSEN--EIEL
AD-TLEE-ATY--HAPS--------NP---------------S----MAIFEMLDYI-VNGPPPTL--PK--
-RF-FTDEVIGFVSKCLRKLP-S-ERATLKSLTSDVFFTQADSD-DGEFAD-FVKGTLN------LP----K
LN---------P-----------
>632_Caenorhabditis_elegans_MEK1_NP_491087.1
TATVPL-EEQLKKLG---LTEPQTQRLSEFLQVKEGIK-----E-LSED-MLQTE--GELGHGNGGVVNKCV
HRKTGVIMARKLVHLEIKPSVRQQIVKELAVLHKCNSPFIVGFYGAFVDNND--ISICMEYMDGLSL-DIVL
KKV--GRLPEKFVGRISVAVVRGLTYLKDEIKILHRD----VKPSNMLVNSNGEIKLCDFGVSGMLIDSMAN
--SFVGTRSYMAPERLTGSHYTISSDIWSFGLSLVELLIGRYPVP-APSQ-AE-YAT--MFNVAEN--EIEL
AD-SLEE-PNY--HPPS--------NP---------------S----MAIFEMLDYI-VNGPPPTL--PK--
-RF-FTDEVIGFVSKCLRKLP-S-ERATLKSLTADVFFTQADHD-DGEFAV-FVKGTIN------LP----K
LN---------P-----------
>633_Necator_americanus_XP_013291836.1
TVQVSL-DEQLKRLG---LTEPQKQRMSEWIQVKEGIKE---QE-LSED-MLENL--GELGHGNGGVVHKVV
HKKNGVTMARKLVHLEVKPSVRQQIIKELAVLHKCNSPYIVGFYGAFIDNND--ISICMEYMDGLSL-DIVM
KKV--GRIPEKFVGKISVAVVRGLAYLKDEIKILHRD----VKPSNMLVNSNGEIKLCDFGVSGMLIDSMAN
--SFVGTRSYMA------------SDIWSFGLSLVELLIGRYPVP-SPSK-HE-YSV--MFGIPES--QVQL
AD-GRSDVPPY--QASN--------NP---------------A----MAIFEMLDYI-VNEPPPTL--PK--
-GV-FSEEAVNFVSKCLKKLP-G-ERANLKSLSSDPFFIRADVD-DGEFAN-FVTETIS------IQ----P
VQ---------------------
>634_Strongyloides_ratti_XP_024505019.1
VPEVSL-EEKLMKMA---LSEPQKQRMHEWMTTKESIG-----S-LNAD-NVEII--EQLGQGNGGVVNKLR
HIPTNVIMAAKMVHLEVKPTIRNKILQELEILHKCNSPYIVGFYGAFTVNND--ISICMEYMDGLSL-DIIV
QRS--GRIHENITGKISASVVKGLSYLKDEHKILHRD----VKPSNMLVNSRGEVKLCDFGVSGMLINSLAN
--SFVGTRSYMSPERLNGSEYSVQSDVWSFGISLVEISIGRYPIP-APTK-EE-FMK--IFNVSED--QVIL
PE-SCAW-PKE--NSPS--------TP---------------TSPGELAIFELLEYI-SKEDPPFL--PL--
-GI-YSPDIVQYTAKL--------------------------------------------------------
-----------------------
>635_Amphimedon_queenslandica_XP_003384864.1
SSVETL-PDKVPDPSKPSMTEQQALQMKTFLGQKEEFG-----E-LKDN-QFERL--SELGHGNGGVVLKVM
HKPSGIIMARKMILLDIKPTVRNQIMRELKVLHDCNASYIVGFFGSFHVNNE--ISILMQHMDGGSL-DLVL
NT---GRIPVDMIGQITVAVLNGLKYLRDTHHIIHRD----VKPSNILVNSEGEIKLCDFGVSGQLINSMAN
--SFVGTRSYMAPERLQGEVYSVLSDIWSLGVSLIEMAIGSYPIPAPPKE-Q--LDEE-MRNPP--------
--AGSLP---------------PRRNP---YA-----SHANA-----MPVFELLQMI-FTDDPPRL--PD--
-EY-FDDKFKSFVALCLQKDV-K-KRGTLSALLEHKFVEESKAK--VDFAS-WVKRTIN----ALIG-----
--T--------P-----TST---
```
